# Transcriptional perturbation of LINE-1 elements reveals their *cis*-regulatory potential

**DOI:** 10.1101/2024.02.20.581275

**Authors:** Yuvia A Pérez-Rico, Aurélie Bousard, Lenka Henao Misikova, Eskeatnaf Mulugeta, Sérgio F de Almeida, Alysson R Muotri, Edith Heard, Anne-Valerie Gendrel

## Abstract

Long interspersed element-1 (LINE-1 or L1) retrotransposons constitute the largest transposable element (TE) family in mammalian genomes and contribute prominently to inter- and intra-individual genetic variation. Although most L1 elements are inactive, some evolutionary younger elements remain intact and genetically competent for transcription and occasionally retrotransposition. Despite being generally more abundant in gene-poor regions, intact or full-length L1s (FL-L1) are also enriched around specific classes of genes and on the eutherian X chromosome. How proximal FL-L1 may affect nearby gene expression remains unclear. In this study, we aim to examine this in a systematic manner using engineered mouse embryonic stem cells (ESCs) where the expression of one representative active L1 subfamily is specifically perturbed. We found that ∼1,024 genes are misregulated following FL-L1 activation and to a lesser extent (∼81 genes), following their repression. In most cases (68%), misexpressed genes contain an intronic FL-L1 or lie near a FL-L1 (<260 kb). Gene ontology analysis shows that upon L1 activation, up-regulated genes are enriched for neuronal function-related terms, suggesting that some L1 elements may have evolved to control neuronal gene networks. These results illustrate the *cis*-regulatory impact of FL-L1 elements and suggest a broader role for L1s than originally anticipated.

## Supplementary material for "Transcriptional perturbation of LINE-1 elements reveals their *cis*-regulatory potential": Data_S1.bed (part 1 of 83)

```
chr10	3100411	3100412
chr10	3100804	3100805
chr10	3101361	3101362
chr10	3101897	3101898
chr10	3103478	3103479
chr10	3103589	3103590
chr10	3104199	3104200
chr10	3104902	3104903
chr10	3105425	3105426
chr10	3105798	3105799
chr10	3105799	3105800
chr10	3105800	3105801
chr10	3107580	3107581
chr10	3107639	3107640
chr10	3107738	3107739
chr10	3108076	3108077
chr10	3108096	3108097
chr10	3108111	3108112
chr10	3108165	3108166
chr10	3108178	3108179
chr10	3108230	3108231
chr10	3108854	3108855
chr10	3109661	3109662
chr10	3109705	3109706
chr10	3110292	3110293
chr10	3111361	3111362
chr10	3111525	3111526
chr10	3111539	3111540
chr10	3111991	3111992
chr10	3112505	3112506
chr10	3112573	3112574
chr10	3112902	3112903
chr10	3112974	3112975
chr10	3113020	3113021
chr10	3113244	3113245
chr10	3113292	3113293
chr10	3113325	3113326
chr10	3113410	3113411
chr10	3113411	3113412
chr10	3113580	3113581
chr10	3113698	3113699
chr10	3114159	3114160
chr10	3114246	3114247
chr10	3114282	3114283
chr10	3114556	3114557
chr10	3114700	3114701
chr10	3115012	3115013
chr10	3115151	3115152
chr10	3115318	3115319
chr10	3116004	3116005
chr10	3116042	3116043
chr10	3116061	3116062
chr10	3116216	3116217
chr10	3116746	3116747
chr10	3116858	3116859
chr10	3116869	3116870
chr10	3117131	3117132
chr10	3117359	3117360
chr10	3117385	3117386
chr10	3117577	3117578
chr10	3118155	3118156
chr10	3118400	3118401
chr10	3118803	3118804
chr10	3118844	3118845
chr10	3118871	3118872
chr10	3119048	3119049
chr10	3119435	3119436
chr10	3119849	3119850
chr10	3120208	3120209
chr10	3120310	3120311
chr10	3120926	3120927
chr10	3121006	3121007
chr10	3121541	3121542
chr10	3121698	3121699
chr10	3121972	3121973
chr10	3122292	3122293
chr10	3122614	3122615
chr10	3122771	3122772
chr10	3123179	3123180
chr10	3123260	3123261
chr10	3123283	3123284
chr10	3123287	3123288
chr10	3123425	3123426
chr10	3123674	3123675
chr10	3123693	3123694
chr10	3124245	3124246
chr10	3124316	3124317
chr10	3124437	3124438
chr10	3124445	3124446
chr10	3124474	3124475
chr10	3124601	3124602
chr10	3124691	3124692
chr10	3124809	3124810
chr10	3124829	3124830
chr10	3124903	3124904
chr10	3124904	3124905
chr10	3124905	3124906
chr10	3124906	3124907
chr10	3124919	3124920
chr10	3125030	3125031
chr10	3125054	3125055
chr10	3125192	3125193
chr10	3125579	3125580
chr10	3126085	3126086
chr10	3126131	3126132
chr10	3126269	3126270
chr10	3126398	3126399
chr10	3126665	3126666
chr10	3126844	3126845
chr10	3126849	3126850
chr10	3127201	3127202
chr10	3127407	3127408
chr10	3127467	3127468
chr10	3127488	3127489
chr10	3127522	3127523
chr10	3127773	3127774
chr10	3128177	3128178
chr10	3128238	3128239
chr10	3128363	3128364
chr10	3128409	3128410
chr10	3128519	3128520
chr10	3128538	3128539
chr10	3128914	3128915
chr10	3129020	3129021
chr10	3129117	3129118
chr10	3129137	3129138
chr10	3129211	3129212
chr10	3129284	3129285
chr10	3129457	3129458
chr10	3129735	3129736
chr10	3129900	3129901
chr10	3130349	3130350
chr10	3130392	3130393
chr10	3130792	3130793
chr10	3130898	3130899
chr10	3131023	3131024
chr10	3131157	3131158
chr10	3131205	3131206
chr10	3131219	3131220
chr10	3131230	3131231
chr10	3131252	3131253
chr10	3131337	3131338
chr10	3131663	3131664
chr10	3131718	3131719
chr10	3131868	3131869
chr10	3131918	3131919
chr10	3131953	3131954
chr10	3131968	3131969
chr10	3132149	3132150
chr10	3132230	3132231
chr10	3132432	3132433
chr10	3132510	3132511
chr10	3132624	3132625
chr10	3133117	3133118
chr10	3133556	3133557
chr10	3133609	3133610
chr10	3133610	3133611
chr10	3133728	3133729
chr10	3133749	3133750
chr10	3133771	3133772
chr10	3133952	3133953
chr10	3133971	3133972
chr10	3134026	3134027
chr10	3134056	3134057
chr10	3134181	3134182
chr10	3134274	3134275
chr10	3134286	3134287
chr10	3134381	3134382
chr10	3134394	3134395
chr10	3134395	3134396
chr10	3134497	3134498
chr10	3134516	3134517
chr10	3134539	3134540
chr10	3134684	3134685
chr10	3134694	3134695
chr10	3134763	3134764
chr10	3134805	3134806
chr10	3134820	3134821
chr10	3134926	3134927
chr10	3134935	3134936
chr10	3134946	3134947
chr10	3135020	3135021
chr10	3135030	3135031
chr10	3135124	3135125
chr10	3135226	3135227
chr10	3135235	3135236
chr10	3135290	3135291
chr10	3135314	3135315
chr10	3135326	3135327
chr10	3135401	3135402
chr10	3135417	3135418
chr10	3135421	3135422
chr10	3135427	3135428
chr10	3135429	3135430
chr10	3135433	3135434
chr10	3135542	3135543
chr10	3135567	3135568
chr10	3135716	3135717
chr10	3135899	3135900
chr10	3136326	3136327
chr10	3136345	3136346
chr10	3136394	3136395
chr10	3136549	3136550
chr10	3136595	3136596
chr10	3136717	3136718
chr10	3136760	3136761
chr10	3136763	3136764
chr10	3136839	3136840
chr10	3136864	3136865
chr10	3137094	3137095
chr10	3137117	3137118
chr10	3137272	3137273
chr10	3137318	3137319
chr10	3137714	3137715
chr10	3137839	3137840
chr10	3138188	3138189
chr10	3138567	3138568
chr10	3138677	3138678
chr10	3138684	3138685
chr10	3138893	3138894
chr10	3139379	3139380
chr10	3142084	3142085
chr10	3142466	3142467
chr10	3142881	3142882
chr10	3142944	3142945
chr10	3143872	3143873
chr10	3144172	3144173
chr10	3146300	3146301
chr10	3146728	3146729
chr10	3147717	3147718
chr10	3155177	3155178
chr10	3155203	3155204
chr10	3155306	3155307
chr10	3155574	3155575
chr10	3156018	3156019
chr10	3156796	3156797
chr10	3157142	3157143
chr10	3157146	3157147
chr10	3157290	3157291
chr10	3157731	3157732
chr10	3157762	3157763
chr10	3157852	3157853
chr10	3158534	3158535
chr10	3159257	3159258
chr10	3159502	3159503
chr10	3159530	3159531
chr10	3159980	3159981
chr10	3160112	3160113
chr10	3160192	3160193
chr10	3160259	3160260
chr10	3160286	3160287
chr10	3160602	3160603
chr10	3161032	3161033
chr10	3161521	3161522
chr10	3161565	3161566
chr10	3161644	3161645
chr10	3162001	3162002
chr10	3162257	3162258
chr10	3162294	3162295
chr10	3162318	3162319
chr10	3162342	3162343
chr10	3162428	3162429
chr10	3162452	3162453
chr10	3162455	3162456
chr10	3162524	3162525
chr10	3162598	3162599
chr10	3162816	3162817
chr10	3163238	3163239
chr10	3163277	3163278
chr10	3163370	3163371
chr10	3163845	3163846
chr10	3163883	3163884
chr10	3164483	3164484
chr10	3164660	3164661
chr10	3164718	3164719
chr10	3164992	3164993
chr10	3165023	3165024
chr10	3165207	3165208
chr10	3165374	3165375
chr10	3165451	3165452
chr10	3165484	3165485
chr10	3166105	3166106
chr10	3166335	3166336
chr10	3166398	3166399
chr10	3166563	3166564
chr10	3166803	3166804
chr10	3166935	3166936
chr10	3166964	3166965
chr10	3167879	3167880
chr10	3168074	3168075
chr10	3168307	3168308
chr10	3168317	3168318
chr10	3168468	3168469
chr10	3168643	3168644
chr10	3168854	3168855
chr10	3168983	3168984
chr10	3169450	3169451
chr10	3169715	3169716
chr10	3169794	3169795
chr10	3169815	3169816
chr10	3169985	3169986
chr10	3170076	3170077
chr10	3170467	3170468
chr10	3171068	3171069
chr10	3171205	3171206
chr10	3171574	3171575
chr10	3171793	3171794
chr10	3172006	3172007
chr10	3172161	3172162
chr10	3172320	3172321
chr10	3172331	3172332
chr10	3172910	3172911
chr10	3173162	3173163
chr10	3174635	3174636
chr10	3174666	3174667
chr10	3175209	3175210
chr10	3177148	3177149
chr10	3177153	3177154
chr10	3178290	3178291
chr10	3180583	3180584
chr10	3182148	3182149
chr10	3182348	3182349
chr10	3182371	3182372
chr10	3182372	3182373
chr10	3182373	3182374
chr10	3182375	3182376
chr10	3182413	3182414
chr10	3182568	3182569
chr10	3182573	3182574
chr10	3182574	3182575
chr10	3182708	3182709
chr10	3183220	3183221
chr10	3183225	3183226
chr10	3183231	3183232
chr10	3183328	3183329
chr10	3183611	3183612
chr10	3183775	3183776
chr10	3185512	3185513
chr10	3185870	3185871
chr10	3186667	3186668
chr10	3186981	3186982
chr10	3187718	3187719
chr10	3187719	3187720
chr10	3187962	3187963
chr10	3187982	3187983
chr10	3188175	3188176
chr10	3188469	3188470
chr10	3188514	3188515
chr10	3189047	3189048
chr10	3189187	3189188
chr10	3189407	3189408
chr10	3189513	3189514
chr10	3190015	3190016
chr10	3190032	3190033
chr10	3190942	3190943
chr10	3191356	3191357
chr10	3192083	3192084
chr10	3192157	3192158
chr10	3192515	3192516
chr10	3193730	3193731
chr10	3198624	3198625
chr10	3199088	3199089
chr10	3201020	3201021
chr10	3205476	3205477
chr10	3205500	3205501
chr10	3205504	3205505
chr10	3208744	3208745
chr10	3209049	3209050
chr10	3210898	3210899
chr10	3213302	3213303
chr10	3213614	3213615
chr10	3214673	3214674
chr10	3214703	3214704
chr10	3214706	3214707
chr10	3217548	3217549
chr10	3219031	3219032
chr10	3219147	3219148
chr10	3219302	3219303
chr10	3219439	3219440
chr10	3219632	3219633
chr10	3219715	3219716
chr10	3219738	3219739
chr10	3219822	3219823
chr10	3219881	3219882
chr10	3219901	3219902
chr10	3219981	3219982
chr10	3220036	3220037
chr10	3220108	3220109
chr10	3220291	3220292
chr10	3220380	3220381
chr10	3220605	3220606
chr10	3220627	3220628
chr10	3220753	3220754
chr10	3220834	3220835
chr10	3220919	3220920
chr10	3221242	3221243
chr10	3221289	3221290
chr10	3221301	3221302
chr10	3221320	3221321
chr10	3221395	3221396
chr10	3221401	3221402
chr10	3221555	3221556
chr10	3221629	3221630
chr10	3221630	3221631
chr10	3221661	3221662
chr10	3221732	3221733
chr10	3221735	3221736
chr10	3221777	3221778
chr10	3221853	3221854
chr10	3222001	3222002
chr10	3222032	3222033
chr10	3222045	3222046
chr10	3222049	3222050
chr10	3222107	3222108
chr10	3222217	3222218
chr10	3222308	3222309
chr10	3222545	3222546
chr10	3222694	3222695
chr10	3222779	3222780
chr10	3222875	3222876
chr10	3222963	3222964
chr10	3223044	3223045
chr10	3223210	3223211
chr10	3223225	3223226
chr10	3223325	3223326
chr10	3223333	3223334
chr10	3223351	3223352
chr10	3223371	3223372
chr10	3223455	3223456
chr10	3223462	3223463
chr10	3223499	3223500
chr10	3223539	3223540
chr10	3223723	3223724
chr10	3223728	3223729
chr10	3223743	3223744
chr10	3223757	3223758
chr10	3223758	3223759
chr10	3223764	3223765
chr10	3223867	3223868
chr10	3223939	3223940
chr10	3224118	3224119
chr10	3224151	3224152
chr10	3224218	3224219
chr10	3224349	3224350
chr10	3224531	3224532
chr10	3224902	3224903
chr10	3224978	3224979
chr10	3225247	3225248
chr10	3225423	3225424
chr10	3225437	3225438
chr10	3225447	3225448
chr10	3225491	3225492
chr10	3225510	3225511
chr10	3225568	3225569
chr10	3225592	3225593
chr10	3225688	3225689
chr10	3225758	3225759
chr10	3225797	3225798
chr10	3227264	3227265
chr10	3227295	3227296
chr10	3227301	3227302
chr10	3227320	3227321
chr10	3227481	3227482
chr10	3227507	3227508
chr10	3227521	3227522
chr10	3227538	3227539
chr10	3227704	3227705
chr10	3227713	3227714
chr10	3227743	3227744
chr10	3227756	3227757
chr10	3228487	3228488
chr10	3232410	3232411
chr10	3232411	3232412
chr10	3232441	3232442
chr10	3234881	3234882
chr10	3236774	3236775
chr10	3236783	3236784
chr10	3236787	3236788
chr10	3236874	3236875
chr10	3236875	3236876
chr10	3236883	3236884
chr10	3236885	3236886
chr10	3236888	3236889
chr10	3237051	3237052
chr10	3237062	3237063
chr10	3237066	3237067
chr10	3237428	3237429
chr10	3238913	3238914
chr10	3239294	3239295
chr10	3239787	3239788
chr10	3241724	3241725
chr10	3243386	3243387
chr10	3243399	3243400
chr10	3243412	3243413
chr10	3243432	3243433
chr10	3247059	3247060
chr10	3247175	3247176
chr10	3247233	3247234
chr10	3247484	3247485
chr10	3247488	3247489
chr10	3247509	3247510
chr10	3247536	3247537
chr10	3247545	3247546
chr10	3247575	3247576
chr10	3247679	3247680
chr10	3247680	3247681
chr10	3247681	3247682
chr10	3247683	3247684
chr10	3247701	3247702
chr10	3247706	3247707
chr10	3247713	3247714
chr10	3247715	3247716
chr10	3247794	3247795
chr10	3247996	3247997
chr10	3248001	3248002
chr10	3248186	3248187
chr10	3248246	3248247
chr10	3248375	3248376
chr10	3248436	3248437
chr10	3248438	3248439
chr10	3248452	3248453
chr10	3248468	3248469
chr10	3248507	3248508
chr10	3248523	3248524
chr10	3248579	3248580
chr10	3249223	3249224
chr10	3249380	3249381
chr10	3249479	3249480
chr10	3249522	3249523
chr10	3249590	3249591
chr10	3249599	3249600
chr10	3249756	3249757
chr10	3249939	3249940
chr10	3250188	3250189
chr10	3250356	3250357
chr10	3250380	3250381
chr10	3250398	3250399
chr10	3250413	3250414
chr10	3250448	3250449
chr10	3250455	3250456
chr10	3250521	3250522
chr10	3251010	3251011
chr10	3251097	3251098
chr10	3251227	3251228
chr10	3251273	3251274
chr10	3251609	3251610
chr10	3251781	3251782
chr10	3251787	3251788
chr10	3251859	3251860
chr10	3251894	3251895
chr10	3251940	3251941
chr10	3252121	3252122
chr10	3252208	3252209
chr10	3252209	3252210
chr10	3252333	3252334
chr10	3255832	3255833
chr10	3255836	3255837
chr10	3255840	3255841
chr10	3255848	3255849
chr10	3255864	3255865
chr10	3256292	3256293
chr10	3256841	3256842
chr10	3256934	3256935
chr10	3256939	3256940
chr10	3257161	3257162
chr10	3257163	3257164
chr10	3257176	3257177
chr10	3257177	3257178
chr10	3257199	3257200
chr10	3257255	3257256
chr10	3257263	3257264
chr10	3257311	3257312
chr10	3257332	3257333
chr10	3257353	3257354
chr10	3257360	3257361
chr10	3257379	3257380
chr10	3257403	3257404
chr10	3257557	3257558
chr10	3257617	3257618
chr10	3257684	3257685
chr10	3258341	3258342
chr10	3258353	3258354
chr10	3258362	3258363
chr10	3260781	3260782
chr10	3263649	3263650
chr10	3265107	3265108
chr10	3265113	3265114
chr10	3265119	3265120
chr10	3265125	3265126
chr10	3265131	3265132
chr10	3267836	3267837
chr10	3267862	3267863
chr10	3270164	3270165
chr10	3271009	3271010
chr10	3271088	3271089
chr10	3271165	3271166
chr10	3271213	3271214
chr10	3271254	3271255
chr10	3271962	3271963
chr10	3272052	3272053
chr10	3272147	3272148
chr10	3272502	3272503
chr10	3273245	3273246
chr10	3273663	3273664
chr10	3275962	3275963
chr10	3276892	3276893
chr10	3278197	3278198
chr10	3279302	3279303
chr10	3280331	3280332
chr10	3280427	3280428
chr10	3280815	3280816
chr10	3281327	3281328
chr10	3281446	3281447
chr10	3281663	3281664
chr10	3281675	3281676
chr10	3281682	3281683
chr10	3281891	3281892
chr10	3282272	3282273
chr10	3282598	3282599
chr10	3282669	3282670
chr10	3282699	3282700
chr10	3283098	3283099
chr10	3283149	3283150
chr10	3283216	3283217
chr10	3283884	3283885
chr10	3283933	3283934
chr10	3284013	3284014
chr10	3284040	3284041
chr10	3284061	3284062
chr10	3284229	3284230
chr10	3284355	3284356
chr10	3284383	3284384
chr10	3284384	3284385
chr10	3285038	3285039
chr10	3285180	3285181
chr10	3285286	3285287
chr10	3285616	3285617
chr10	3285839	3285840
chr10	3285990	3285991
chr10	3286027	3286028
chr10	3286030	3286031
chr10	3286077	3286078
chr10	3286269	3286270
chr10	3286395	3286396
chr10	3286430	3286431
chr10	3286847	3286848
chr10	3287438	3287439
chr10	3287505	3287506
chr10	3287561	3287562
chr10	3287743	3287744
chr10	3287960	3287961
chr10	3288023	3288024
chr10	3288374	3288375
chr10	3288731	3288732
chr10	3288799	3288800
chr10	3288984	3288985
chr10	3289002	3289003
chr10	3289237	3289238
chr10	3289293	3289294
chr10	3289342	3289343
chr10	3289684	3289685
chr10	3289718	3289719
chr10	3289753	3289754
chr10	3289779	3289780
chr10	3289900	3289901
chr10	3289901	3289902
chr10	3290121	3290122
chr10	3290499	3290500
chr10	3290550	3290551
chr10	3290787	3290788
chr10	3290921	3290922
chr10	3291039	3291040
chr10	3291381	3291382
chr10	3291401	3291402
chr10	3291457	3291458
chr10	3291766	3291767
chr10	3292249	3292250
chr10	3292251	3292252
chr10	3293060	3293061
chr10	3293404	3293405
chr10	3293639	3293640
chr10	3294156	3294157
chr10	3294421	3294422
chr10	3294526	3294527
chr10	3294563	3294564
chr10	3294712	3294713
chr10	3294812	3294813
chr10	3294931	3294932
chr10	3295054	3295055
chr10	3295125	3295126
chr10	3295204	3295205
chr10	3295554	3295555
chr10	3295623	3295624
chr10	3295718	3295719
chr10	3295761	3295762
chr10	3295796	3295797
chr10	3295955	3295956
chr10	3296024	3296025
chr10	3296045	3296046
chr10	3296200	3296201
chr10	3296701	3296702
chr10	3296934	3296935
chr10	3297273	3297274
chr10	3297274	3297275
chr10	3297351	3297352
chr10	3297399	3297400
chr10	3297521	3297522
chr10	3297634	3297635
chr10	3297802	3297803
chr10	3297860	3297861
chr10	3297867	3297868
chr10	3298096	3298097
chr10	3298178	3298179
chr10	3298221	3298222
chr10	3298251	3298252
chr10	3298267	3298268
chr10	3298328	3298329
chr10	3298450	3298451
chr10	3298564	3298565
chr10	3298634	3298635
chr10	3298637	3298638
chr10	3298749	3298750
chr10	3298924	3298925
chr10	3298966	3298967
chr10	3299109	3299110
chr10	3299253	3299254
chr10	3299258	3299259
chr10	3299273	3299274
chr10	3299390	3299391
chr10	3299604	3299605
chr10	3300214	3300215
chr10	3300221	3300222
chr10	3300279	3300280
chr10	3300532	3300533
chr10	3300557	3300558
chr10	3300579	3300580
chr10	3301003	3301004
chr10	3301010	3301011
chr10	3301403	3301404
chr10	3301484	3301485
chr10	3301677	3301678
chr10	3301716	3301717
chr10	3301797	3301798
chr10	3301798	3301799
chr10	3301851	3301852
chr10	3301883	3301884
chr10	3302274	3302275
chr10	3302321	3302322
chr10	3302357	3302358
chr10	3302471	3302472
chr10	3302611	3302612
chr10	3302662	3302663
chr10	3302748	3302749
chr10	3303068	3303069
chr10	3303461	3303462
chr10	3303464	3303465
chr10	3303472	3303473
chr10	3303659	3303660
chr10	3303668	3303669
chr10	3303688	3303689
chr10	3304315	3304316
chr10	3304379	3304380
chr10	3304901	3304902
chr10	3305129	3305130
chr10	3305539	3305540
chr10	3305595	3305596
chr10	3305647	3305648
chr10	3305650	3305651
chr10	3305673	3305674
chr10	3305682	3305683
chr10	3305733	3305734
chr10	3306034	3306035
chr10	3306093	3306094
chr10	3306290	3306291
chr10	3306312	3306313
chr10	3306348	3306349
chr10	3306468	3306469
chr10	3306475	3306476
chr10	3306482	3306483
chr10	3306485	3306486
chr10	3306679	3306680
chr10	3306835	3306836
chr10	3306923	3306924
chr10	3306979	3306980
chr10	3307640	3307641
chr10	3307643	3307644
chr10	3307665	3307666
chr10	3307667	3307668
chr10	3307743	3307744
chr10	3308119	3308120
chr10	3308261	3308262
chr10	3308755	3308756
chr10	3309480	3309481
chr10	3309498	3309499
chr10	3309682	3309683
chr10	3309730	3309731
chr10	3309883	3309884
chr10	3309948	3309949
chr10	3310911	3310912
chr10	3311207	3311208
chr10	3311627	3311628
chr10	3311894	3311895
chr10	3312776	3312777
chr10	3312795	3312796
chr10	3313510	3313511
chr10	3313929	3313930
chr10	3313939	3313940
chr10	3314040	3314041
chr10	3314232	3314233
chr10	3314474	3314475
chr10	3314563	3314564
chr10	3314603	3314604
chr10	3314768	3314769
chr10	3314831	3314832
chr10	3314922	3314923
chr10	3315066	3315067
chr10	3315269	3315270
chr10	3315590	3315591
chr10	3315594	3315595
chr10	3315825	3315826
chr10	3315833	3315834
chr10	3315939	3315940
chr10	3320768	3320769
chr10	3320778	3320779
chr10	3320921	3320922
chr10	3320944	3320945
chr10	3320985	3320986
chr10	3321021	3321022
chr10	3321524	3321525
chr10	3321570	3321571
chr10	3321729	3321730
chr10	3321747	3321748
chr10	3321760	3321761
chr10	3321785	3321786
chr10	3321795	3321796
chr10	3321814	3321815
chr10	3321920	3321921
chr10	3321956	3321957
chr10	3322100	3322101
chr10	3322114	3322115
chr10	3322201	3322202
chr10	3322206	3322207
chr10	3322268	3322269
chr10	3322392	3322393
chr10	3322439	3322440
chr10	3322566	3322567
chr10	3322888	3322889
chr10	3322970	3322971
chr10	3323012	3323013
chr10	3323015	3323016
chr10	3323244	3323245
chr10	3323493	3323494
chr10	3323532	3323533
chr10	3323544	3323545
chr10	3323545	3323546
chr10	3323622	3323623
chr10	3323939	3323940
chr10	3324130	3324131
chr10	3324245	3324246
chr10	3324323	3324324
chr10	3324357	3324358
chr10	3324416	3324417
chr10	3324618	3324619
chr10	3324631	3324632
chr10	3324640	3324641
chr10	3325307	3325308
chr10	3325321	3325322
chr10	3325572	3325573
chr10	3325996	3325997
chr10	3326052	3326053
chr10	3326167	3326168
chr10	3326490	3326491
chr10	3326497	3326498
chr10	3326536	3326537
chr10	3326977	3326978
chr10	3327070	3327071
chr10	3327115	3327116
chr10	3327159	3327160
chr10	3327186	3327187
chr10	3327538	3327539
chr10	3327604	3327605
chr10	3327798	3327799
chr10	3328021	3328022
chr10	3328043	3328044
chr10	3328050	3328051
chr10	3328236	3328237
chr10	3328264	3328265
chr10	3328511	3328512
chr10	3328933	3328934
chr10	3328966	3328967
chr10	3329091	3329092
chr10	3329118	3329119
chr10	3329234	3329235
chr10	3329538	3329539
chr10	3329746	3329747
chr10	3329769	3329770
chr10	3329818	3329819
chr10	3330075	3330076
chr10	3330114	3330115
chr10	3330129	3330130
chr10	3330241	3330242
chr10	3330534	3330535
chr10	3330628	3330629
chr10	3330649	3330650
chr10	3330710	3330711
chr10	3331503	3331504
chr10	3331610	3331611
chr10	3331631	3331632
chr10	3331632	3331633
chr10	3332042	3332043
chr10	3332068	3332069
chr10	3332094	3332095
chr10	3332095	3332096
chr10	3332733	3332734
chr10	3332752	3332753
chr10	3332777	3332778
chr10	3333235	3333236
chr10	3333274	3333275
chr10	3333465	3333466
chr10	3333624	3333625
chr10	3333710	3333711
chr10	3333762	3333763
chr10	3333886	3333887
chr10	3334131	3334132
chr10	3334140	3334141
chr10	3334181	3334182
chr10	3334209	3334210
chr10	3334280	3334281
chr10	3334344	3334345
chr10	3334422	3334423
chr10	3335004	3335005
chr10	3335456	3335457
chr10	3336350	3336351
chr10	3336705	3336706
chr10	3337430	3337431
chr10	3337545	3337546
chr10	3337560	3337561
chr10	3337696	3337697
chr10	3337731	3337732
chr10	3337743	3337744
chr10	3337760	3337761
chr10	3338026	3338027
chr10	3338282	3338283
chr10	3338329	3338330
chr10	3338335	3338336
chr10	3338745	3338746
chr10	3339052	3339053
chr10	3339088	3339089
chr10	3339455	3339456
chr10	3339526	3339527
chr10	3339558	3339559
chr10	3339587	3339588
chr10	3339647	3339648
chr10	3339683	3339684
chr10	3339818	3339819
chr10	3339933	3339934
chr10	3340132	3340133
chr10	3340396	3340397
chr10	3340501	3340502
chr10	3340722	3340723
chr10	3340800	3340801
chr10	3340855	3340856
chr10	3340903	3340904
chr10	3341024	3341025
chr10	3341027	3341028
chr10	3341096	3341097
chr10	3341115	3341116
chr10	3341154	3341155
chr10	3341208	3341209
chr10	3341314	3341315
chr10	3341365	3341366
chr10	3341670	3341671
chr10	3341686	3341687
chr10	3341717	3341718
chr10	3341907	3341908
chr10	3341924	3341925
chr10	3342011	3342012
chr10	3342015	3342016
chr10	3342153	3342154
chr10	3342178	3342179
chr10	3342214	3342215
chr10	3342691	3342692
chr10	3342785	3342786
chr10	3342958	3342959
chr10	3343028	3343029
chr10	3343232	3343233
chr10	3343266	3343267
chr10	3343529	3343530
chr10	3343690	3343691
chr10	3343916	3343917
chr10	3344224	3344225
chr10	3344294	3344295
chr10	3344628	3344629
chr10	3344670	3344671
chr10	3344675	3344676
chr10	3344712	3344713
chr10	3344740	3344741
chr10	3344772	3344773
chr10	3344790	3344791
chr10	3344819	3344820
chr10	3345031	3345032
chr10	3345054	3345055
chr10	3345098	3345099
chr10	3345494	3345495
chr10	3345865	3345866
chr10	3345885	3345886
chr10	3346088	3346089
chr10	3346174	3346175
chr10	3346286	3346287
chr10	3346620	3346621
chr10	3346622	3346623
chr10	3346754	3346755
chr10	3347551	3347552
chr10	3347636	3347637
chr10	3347723	3347724
chr10	3347892	3347893
chr10	3347947	3347948
chr10	3348301	3348302
chr10	3348873	3348874
chr10	3348901	3348902
chr10	3349422	3349423
chr10	3349592	3349593
chr10	3349598	3349599
chr10	3349606	3349607
chr10	3349714	3349715
chr10	3349774	3349775
chr10	3349812	3349813
chr10	3349989	3349990
chr10	3350034	3350035
chr10	3350045	3350046
chr10	3350050	3350051
chr10	3350059	3350060
chr10	3350516	3350517
chr10	3351530	3351531
chr10	3352137	3352138
chr10	3352271	3352272
chr10	3353408	3353409
chr10	3353473	3353474
chr10	3355423	3355424
chr10	3355456	3355457
chr10	3355710	3355711
chr10	3355730	3355731
chr10	3355899	3355900
chr10	3356546	3356547
chr10	3361296	3361297
chr10	3362066	3362067
chr10	3362784	3362785
chr10	3363161	3363162
chr10	3363828	3363829
chr10	3364077	3364078
chr10	3364335	3364336
chr10	3368575	3368576
chr10	3369407	3369408
chr10	3370011	3370012
chr10	3370516	3370517
chr10	3370615	3370616
chr10	3370709	3370710
chr10	3370763	3370764
chr10	3371580	3371581
chr10	3371721	3371722
chr10	3373427	3373428
chr10	3374370	3374371
chr10	3374540	3374541
chr10	3376533	3376534
chr10	3377358	3377359
chr10	3377739	3377740
chr10	3378620	3378621
chr10	3379580	3379581
chr10	3380335	3380336
chr10	3380454	3380455
chr10	3380861	3380862
chr10	3380873	3380874
chr10	3380891	3380892
chr10	3381826	3381827
chr10	3382104	3382105
chr10	3382547	3382548
chr10	3382784	3382785
chr10	3383624	3383625
chr10	3384067	3384068
chr10	3384549	3384550
chr10	3387148	3387149
chr10	3388152	3388153
chr10	3388243	3388244
chr10	3390164	3390165
chr10	3390229	3390230
chr10	3390481	3390482
chr10	3390575	3390576
chr10	3390622	3390623
chr10	3390678	3390679
chr10	3390682	3390683
chr10	3390754	3390755
chr10	3390770	3390771
chr10	3391170	3391171
chr10	3391326	3391327
chr10	3391409	3391410
chr10	3391790	3391791
chr10	3391970	3391971
chr10	3392338	3392339
chr10	3392493	3392494
chr10	3392634	3392635
chr10	3392816	3392817
chr10	3392956	3392957
chr10	3393181	3393182
chr10	3393184	3393185
chr10	3393222	3393223
chr10	3393289	3393290
chr10	3393372	3393373
chr10	3393527	3393528
chr10	3393553	3393554
chr10	3393557	3393558
chr10	3393561	3393562
chr10	3393569	3393570
chr10	3393587	3393588
chr10	3393615	3393616
chr10	3393679	3393680
chr10	3393700	3393701
chr10	3393952	3393953
chr10	3394193	3394194
chr10	3394316	3394317
chr10	3394446	3394447
chr10	3394549	3394550
chr10	3394553	3394554
chr10	3394559	3394560
chr10	3394704	3394705
chr10	3394717	3394718
chr10	3394751	3394752
chr10	3394816	3394817
chr10	3394982	3394983
chr10	3395298	3395299
chr10	3395484	3395485
chr10	3395492	3395493
chr10	3395699	3395700
chr10	3396307	3396308
chr10	3396747	3396748
chr10	3397337	3397338
chr10	3399050	3399051
chr10	3399663	3399664
chr10	3399950	3399951
chr10	3400309	3400310
chr10	3401275	3401276
chr10	3401285	3401286
chr10	3401472	3401473
chr10	3401583	3401584
chr10	3401758	3401759
chr10	3401773	3401774
chr10	3402522	3402523
chr10	3402614	3402615
chr10	3402725	3402726
chr10	3403040	3403041
chr10	3403104	3403105
chr10	3403170	3403171
chr10	3403260	3403261
chr10	3403321	3403322
chr10	3403373	3403374
chr10	3403484	3403485
chr10	3403562	3403563
chr10	3403744	3403745
chr10	3403763	3403764
chr10	3403832	3403833
chr10	3403886	3403887
chr10	3403889	3403890
chr10	3404012	3404013
chr10	3404013	3404014
chr10	3404045	3404046
chr10	3404113	3404114
chr10	3404157	3404158
chr10	3404236	3404237
chr10	3404673	3404674
chr10	3404846	3404847
chr10	3404893	3404894
chr10	3404904	3404905
chr10	3405094	3405095
chr10	3405155	3405156
chr10	3405180	3405181
chr10	3405368	3405369
chr10	3405441	3405442
chr10	3405652	3405653
chr10	3405701	3405702
chr10	3405704	3405705
chr10	3407829	3407830
chr10	3411086	3411087
chr10	3413858	3413859
chr10	3416024	3416025
chr10	3416172	3416173
chr10	3416261	3416262
chr10	3416295	3416296
chr10	3416359	3416360
chr10	3416381	3416382
chr10	3416428	3416429
chr10	3416666	3416667
chr10	3416717	3416718
chr10	3416819	3416820
chr10	3416839	3416840
chr10	3417302	3417303
chr10	3417408	3417409
chr10	3417550	3417551
chr10	3417905	3417906
chr10	3418009	3418010
chr10	3418064	3418065
chr10	3418105	3418106
chr10	3418261	3418262
chr10	3418264	3418265
chr10	3418388	3418389
chr10	3418468	3418469
chr10	3418525	3418526
chr10	3418885	3418886
chr10	3418919	3418920
chr10	3418921	3418922
chr10	3419177	3419178
chr10	3419313	3419314
chr10	3419435	3419436
chr10	3419492	3419493
chr10	3419566	3419567
chr10	3419660	3419661
chr10	3419680	3419681
chr10	3419709	3419710
chr10	3419895	3419896
chr10	3419944	3419945
chr10	3420052	3420053
chr10	3420309	3420310
chr10	3420547	3420548
chr10	3420594	3420595
chr10	3420680	3420681
chr10	3420862	3420863
chr10	3420958	3420959
chr10	3421025	3421026
chr10	3421365	3421366
chr10	3421429	3421430
chr10	3421708	3421709
chr10	3421871	3421872
chr10	3421907	3421908
chr10	3422179	3422180
chr10	3422190	3422191
chr10	3422212	3422213
chr10	3422353	3422354
chr10	3422474	3422475
chr10	3422530	3422531
chr10	3422658	3422659
chr10	3422962	3422963
chr10	3423043	3423044
chr10	3423077	3423078
chr10	3423261	3423262
chr10	3423306	3423307
chr10	3423356	3423357
chr10	3423425	3423426
chr10	3423600	3423601
chr10	3423625	3423626
chr10	3423684	3423685
chr10	3423733	3423734
chr10	3423749	3423750
chr10	3423986	3423987
chr10	3424132	3424133
chr10	3424270	3424271
chr10	3424341	3424342
chr10	3424389	3424390
chr10	3424525	3424526
chr10	3424573	3424574
chr10	3424793	3424794
chr10	3424905	3424906
chr10	3425029	3425030
chr10	3425080	3425081
chr10	3425302	3425303
chr10	3425329	3425330
chr10	3425403	3425404
chr10	3425637	3425638
chr10	3425657	3425658
chr10	3425979	3425980
chr10	3426035	3426036
chr10	3426075	3426076
chr10	3426085	3426086
chr10	3426095	3426096
chr10	3426100	3426101
chr10	3426226	3426227
chr10	3426237	3426238
chr10	3426338	3426339
chr10	3426353	3426354
chr10	3426407	3426408
chr10	3426414	3426415
chr10	3426421	3426422
chr10	3426427	3426428
chr10	3426498	3426499
chr10	3426550	3426551
chr10	3427027	3427028
chr10	3427628	3427629
chr10	3427731	3427732
chr10	3428056	3428057
chr10	3428999	3429000
chr10	3429572	3429573
chr10	3429617	3429618
chr10	3429764	3429765
chr10	3430735	3430736
chr10	3430817	3430818
chr10	3430851	3430852
chr10	3430856	3430857
chr10	3431184	3431185
chr10	3431201	3431202
chr10	3431204	3431205
chr10	3432283	3432284
chr10	3432949	3432950
chr10	3433123	3433124
chr10	3433164	3433165
chr10	3433243	3433244
chr10	3433334	3433335
chr10	3433481	3433482
chr10	3433482	3433483
chr10	3433562	3433563
chr10	3433567	3433568
chr10	3433597	3433598
chr10	3433904	3433905
chr10	3434001	3434002
chr10	3434111	3434112
chr10	3434290	3434291
chr10	3434395	3434396
chr10	3435197	3435198
chr10	3435487	3435488
chr10	3435507	3435508
chr10	3435571	3435572
chr10	3435578	3435579
chr10	3435694	3435695
chr10	3435698	3435699
chr10	3435701	3435702
chr10	3435746	3435747
chr10	3435802	3435803
chr10	3435877	3435878
chr10	3435879	3435880
chr10	3435880	3435881
chr10	3435918	3435919
chr10	3435929	3435930
chr10	3435988	3435989
chr10	3436015	3436016
chr10	3436030	3436031
chr10	3436356	3436357
chr10	3436363	3436364
chr10	3436398	3436399
chr10	3436457	3436458
chr10	3436519	3436520
chr10	3436577	3436578
chr10	3436702	3436703
chr10	3436777	3436778
chr10	3436921	3436922
chr10	3437361	3437362
chr10	3437365	3437366
chr10	3437426	3437427
chr10	3437491	3437492
chr10	3437527	3437528
chr10	3437819	3437820
chr10	3438390	3438391
chr10	3438491	3438492
chr10	3438727	3438728
chr10	3438754	3438755
chr10	3438806	3438807
chr10	3438823	3438824
chr10	3438926	3438927
chr10	3438956	3438957
chr10	3438980	3438981
chr10	3438994	3438995
chr10	3439034	3439035
chr10	3439206	3439207
chr10	3439207	3439208
chr10	3439350	3439351
chr10	3439537	3439538
chr10	3439543	3439544
chr10	3439604	3439605
chr10	3440143	3440144
chr10	3440435	3440436
chr10	3440502	3440503
chr10	3440528	3440529
chr10	3440538	3440539
chr10	3440546	3440547
chr10	3440764	3440765
chr10	3440776	3440777
chr10	3440784	3440785
chr10	3440792	3440793
chr10	3440800	3440801
chr10	3440868	3440869
chr10	3440906	3440907
chr10	3441397	3441398
chr10	3441889	3441890
chr10	3442074	3442075
chr10	3442633	3442634
chr10	3442681	3442682
chr10	3442811	3442812
chr10	3442858	3442859
chr10	3442862	3442863
chr10	3442932	3442933
chr10	3443212	3443213
chr10	3443249	3443250
chr10	3443272	3443273
chr10	3443307	3443308
chr10	3443347	3443348
chr10	3443349	3443350
chr10	3443423	3443424
chr10	3443437	3443438
chr10	3443448	3443449
chr10	3443516	3443517
chr10	3443620	3443621
chr10	3443721	3443722
chr10	3443722	3443723
chr10	3443755	3443756
chr10	3443938	3443939
chr10	3444034	3444035
chr10	3444056	3444057
chr10	3444065	3444066
chr10	3444163	3444164
chr10	3444167	3444168
chr10	3444168	3444169
chr10	3444506	3444507
chr10	3444535	3444536
chr10	3444690	3444691
chr10	3444707	3444708
chr10	3444811	3444812
chr10	3444943	3444944
chr10	3445186	3445187
chr10	3445191	3445192
chr10	3445250	3445251
chr10	3445447	3445448
chr10	3445563	3445564
chr10	3445565	3445566
chr10	3445582	3445583
chr10	3445599	3445600
chr10	3445700	3445701
chr10	3445772	3445773
chr10	3445789	3445790
chr10	3445862	3445863
chr10	3445866	3445867
chr10	3445896	3445897
chr10	3445948	3445949
chr10	3445998	3445999
chr10	3446068	3446069
chr10	3446093	3446094
chr10	3446362	3446363
chr10	3446380	3446381
chr10	3446422	3446423
chr10	3446480	3446481
chr10	3446661	3446662
chr10	3446891	3446892
chr10	3446931	3446932
chr10	3447116	3447117
chr10	3447160	3447161
chr10	3447166	3447167
chr10	3447210	3447211
chr10	3447312	3447313
chr10	3447367	3447368
chr10	3447682	3447683
chr10	3447772	3447773
chr10	3447811	3447812
chr10	3447895	3447896
chr10	3448003	3448004
chr10	3448327	3448328
chr10	3448391	3448392
chr10	3448458	3448459
chr10	3449038	3449039
chr10	3449119	3449120
chr10	3449764	3449765
chr10	3450134	3450135
chr10	3450981	3450982
chr10	3450988	3450989
chr10	3451793	3451794
chr10	3453941	3453942
chr10	3454684	3454685
chr10	3454984	3454985
chr10	3457038	3457039
chr10	3457620	3457621
chr10	3457743	3457744
chr10	3457746	3457747
chr10	3457875	3457876
chr10	3459794	3459795
chr10	3460280	3460281
chr10	3460449	3460450
chr10	3462739	3462740
chr10	3463193	3463194
chr10	3463204	3463205
chr10	3463965	3463966
chr10	3464101	3464102
chr10	3465214	3465215
chr10	3465501	3465502
chr10	3465504	3465505
chr10	3466827	3466828
chr10	3466855	3466856
chr10	3467031	3467032
chr10	3467317	3467318
chr10	3470858	3470859
chr10	3471199	3471200
chr10	3471485	3471486
chr10	3471644	3471645
chr10	3471714	3471715
chr10	3471975	3471976
chr10	3472435	3472436
chr10	3472585	3472586
chr10	3474937	3474938
chr10	3476337	3476338
chr10	3476875	3476876
chr10	3476876	3476877
chr10	3478107	3478108
chr10	3478873	3478874
chr10	3481075	3481076
chr10	3482160	3482161
chr10	3482777	3482778
chr10	3484884	3484885
chr10	3484990	3484991
chr10	3485636	3485637
chr10	3485642	3485643
chr10	3486630	3486631
chr10	3488881	3488882
chr10	3490476	3490477
chr10	3491590	3491591
chr10	3491593	3491594
chr10	3492126	3492127
chr10	3495966	3495967
chr10	3499358	3499359
chr10	3502050	3502051
chr10	3506041	3506042
chr10	3506384	3506385
chr10	3508235	3508236
chr10	3511261	3511262
chr10	3511709	3511710
chr10	3512568	3512569
chr10	3512569	3512570
chr10	3514078	3514079
chr10	3514187	3514188
chr10	3514307	3514308
chr10	3515058	3515059
chr10	3515250	3515251
chr10	3516995	3516996
chr10	3517055	3517056
chr10	3517146	3517147
chr10	3517532	3517533
chr10	3517815	3517816
chr10	3517836	3517837
chr10	3517863	3517864
chr10	3517921	3517922
chr10	3518011	3518012
chr10	3518416	3518417
chr10	3518507	3518508
chr10	3518772	3518773
chr10	3518948	3518949
chr10	3519132	3519133
chr10	3519143	3519144
chr10	3519161	3519162
chr10	3519163	3519164
chr10	3519173	3519174
chr10	3519208	3519209
chr10	3519214	3519215
chr10	3519321	3519322
chr10	3519410	3519411
chr10	3519553	3519554
chr10	3519576	3519577
chr10	3519596	3519597
chr10	3519642	3519643
chr10	3519781	3519782
chr10	3519925	3519926
chr10	3520089	3520090
chr10	3520261	3520262
chr10	3520422	3520423
chr10	3520627	3520628
chr10	3520747	3520748
chr10	3521392	3521393
chr10	3521485	3521486
chr10	3521498	3521499
chr10	3521504	3521505
chr10	3521526	3521527
chr10	3521786	3521787
chr10	3521840	3521841
chr10	3522106	3522107
chr10	3522145	3522146
chr10	3522183	3522184
chr10	3522639	3522640
chr10	3523191	3523192
chr10	3523250	3523251
chr10	3523275	3523276
chr10	3523292	3523293
chr10	3523440	3523441
chr10	3523449	3523450
chr10	3523493	3523494
chr10	3523784	3523785
chr10	3523882	3523883
chr10	3523891	3523892
chr10	3523942	3523943
chr10	3524135	3524136
chr10	3524166	3524167
chr10	3524180	3524181
chr10	3524206	3524207
chr10	3524213	3524214
chr10	3524217	3524218
chr10	3524421	3524422
chr10	3524428	3524429
chr10	3524434	3524435
chr10	3524443	3524444
chr10	3524616	3524617
chr10	3524659	3524660
chr10	3524669	3524670
chr10	3524720	3524721
chr10	3524956	3524957
chr10	3525302	3525303
chr10	3525309	3525310
chr10	3525337	3525338
chr10	3525360	3525361
chr10	3525549	3525550
chr10	3525553	3525554
chr10	3525554	3525555
chr10	3525580	3525581
chr10	3525659	3525660
chr10	3525959	3525960
chr10	3525976	3525977
chr10	3526207	3526208
chr10	3526254	3526255
chr10	3526682	3526683
chr10	3526730	3526731
chr10	3526780	3526781
chr10	3526789	3526790
chr10	3526897	3526898
chr10	3526916	3526917
chr10	3527035	3527036
chr10	3527338	3527339
chr10	3527416	3527417
chr10	3527654	3527655
chr10	3527742	3527743
chr10	3527845	3527846
chr10	3527867	3527868
chr10	3527887	3527888
chr10	3528074	3528075
chr10	3528134	3528135
chr10	3528168	3528169
chr10	3528195	3528196
chr10	3528353	3528354
chr10	3528826	3528827
chr10	3528827	3528828
chr10	3529163	3529164
chr10	3529221	3529222
chr10	3529236	3529237
chr10	3529254	3529255
chr10	3529482	3529483
chr10	3530034	3530035
chr10	3530147	3530148
chr10	3530369	3530370
chr10	3530444	3530445
chr10	3530791	3530792
chr10	3531667	3531668
chr10	3531799	3531800
chr10	3531895	3531896
chr10	3531907	3531908
chr10	3532001	3532002
chr10	3532005	3532006
chr10	3532058	3532059
chr10	3532062	3532063
chr10	3532079	3532080
chr10	3532133	3532134
chr10	3532150	3532151
chr10	3532207	3532208
chr10	3532231	3532232
chr10	3532254	3532255
chr10	3532263	3532264
chr10	3532510	3532511
chr10	3532650	3532651
chr10	3532678	3532679
chr10	3532679	3532680
chr10	3532743	3532744
chr10	3532764	3532765
chr10	3532812	3532813
chr10	3532826	3532827
chr10	3532876	3532877
chr10	3532943	3532944
chr10	3532991	3532992
chr10	3533017	3533018
chr10	3533167	3533168
chr10	3533260	3533261
chr10	3533316	3533317
chr10	3533396	3533397
chr10	3533432	3533433
chr10	3533466	3533467
chr10	3533470	3533471
chr10	3533475	3533476
chr10	3533662	3533663
chr10	3533861	3533862
chr10	3533904	3533905
chr10	3534013	3534014
chr10	3534191	3534192
chr10	3534199	3534200
chr10	3534520	3534521
chr10	3534653	3534654
chr10	3534675	3534676
chr10	3534683	3534684
chr10	3534790	3534791
chr10	3537187	3537188
chr10	3537641	3537642
chr10	3538778	3538779
chr10	3538844	3538845
chr10	3539030	3539031
chr10	3539313	3539314
chr10	3540477	3540478
chr10	3541593	3541594
chr10	3542109	3542110
chr10	3542907	3542908
chr10	3543818	3543819
chr10	3544176	3544177
chr10	3545732	3545733
chr10	3545869	3545870
chr10	3546416	3546417
chr10	3547567	3547568
chr10	3547939	3547940
chr10	3548031	3548032
chr10	3548053	3548054
chr10	3548068	3548069
chr10	3548123	3548124
chr10	3548194	3548195
chr10	3548219	3548220
chr10	3548357	3548358
chr10	3548389	3548390
chr10	3548408	3548409
chr10	3548478	3548479
chr10	3549308	3549309
chr10	3549502	3549503
chr10	3549605	3549606
chr10	3550717	3550718
chr10	3551286	3551287
chr10	3551320	3551321
chr10	3551372	3551373
chr10	3552512	3552513
chr10	3553204	3553205
chr10	3554545	3554546
chr10	3554630	3554631
chr10	3554938	3554939
chr10	3555291	3555292
chr10	3555686	3555687
chr10	3555692	3555693
chr10	3555720	3555721
chr10	3555751	3555752
chr10	3557647	3557648
chr10	3558407	3558408
chr10	3558478	3558479
chr10	3558902	3558903
chr10	3559168	3559169
chr10	3559170	3559171
chr10	3559172	3559173
chr10	3559203	3559204
chr10	3559217	3559218
chr10	3559401	3559402
chr10	3559527	3559528
chr10	3559583	3559584
chr10	3560129	3560130
chr10	3560314	3560315
chr10	3561084	3561085
chr10	3561603	3561604
chr10	3562067	3562068
chr10	3562524	3562525
chr10	3563036	3563037
chr10	3563038	3563039
chr10	3564630	3564631
chr10	3564732	3564733
chr10	3565339	3565340
chr10	3565849	3565850
chr10	3566171	3566172
chr10	3566450	3566451
chr10	3566789	3566790
chr10	3567338	3567339
chr10	3567417	3567418
chr10	3568201	3568202
chr10	3568256	3568257
chr10	3568460	3568461
chr10	3568837	3568838
chr10	3568854	3568855
chr10	3569015	3569016
chr10	3569318	3569319
chr10	3569436	3569437
chr10	3569478	3569479
chr10	3569878	3569879
chr10	3570064	3570065
chr10	3570500	3570501
chr10	3570583	3570584
chr10	3571028	3571029
chr10	3571128	3571129
chr10	3572401	3572402
chr10	3573791	3573792
chr10	3574131	3574132
chr10	3575401	3575402
chr10	3575438	3575439
chr10	3575442	3575443
chr10	3575459	3575460
chr10	3575466	3575467
chr10	3575478	3575479
chr10	3575779	3575780
chr10	3575819	3575820
chr10	3575859	3575860
chr10	3575877	3575878
chr10	3575909	3575910
chr10	3576060	3576061
chr10	3576083	3576084
chr10	3576090	3576091
chr10	3576091	3576092
chr10	3576094	3576095
chr10	3576117	3576118
chr10	3576195	3576196
chr10	3576197	3576198
chr10	3576207	3576208
chr10	3576465	3576466
chr10	3576555	3576556
chr10	3576649	3576650
chr10	3583215	3583216
chr10	3583486	3583487
chr10	3583614	3583615
chr10	3583873	3583874
chr10	3583892	3583893
chr10	3583923	3583924
chr10	3584185	3584186
chr10	3584759	3584760
chr10	3584897	3584898
chr10	3584901	3584902
chr10	3584987	3584988
chr10	3585321	3585322
chr10	3586397	3586398
chr10	3586998	3586999
chr10	3587337	3587338
chr10	3587825	3587826
chr10	3588284	3588285
chr10	3589469	3589470
chr10	3589970	3589971
chr10	3590544	3590545
chr10	3591051	3591052
chr10	3591338	3591339
chr10	3594058	3594059
chr10	3595192	3595193
chr10	3596545	3596546
chr10	3596862	3596863
chr10	3597010	3597011
chr10	3597198	3597199
chr10	3597263	3597264
chr10	3598564	3598565
chr10	3598649	3598650
chr10	3598735	3598736
chr10	3599316	3599317
chr10	3599865	3599866
chr10	3600253	3600254
chr10	3600393	3600394
chr10	3608316	3608317
chr10	3609336	3609337
chr10	3609818	3609819
chr10	3610004	3610005
chr10	3611071	3611072
chr10	3612615	3612616
chr10	3612710	3612711
chr10	3612852	3612853
chr10	3614204	3614205
chr10	3614432	3614433
chr10	3614990	3614991
chr10	3616385	3616386
chr10	3617302	3617303
chr10	3618359	3618360
chr10	3618610	3618611
chr10	3618663	3618664
chr10	3619319	3619320
chr10	3619648	3619649
chr10	3620325	3620326
chr10	3620916	3620917
chr10	3621266	3621267
chr10	3621305	3621306
chr10	3627509	3627510
chr10	3628642	3628643
chr10	3629127	3629128
chr10	3629133	3629134
chr10	3629498	3629499
chr10	3629747	3629748
chr10	3631145	3631146
chr10	3631391	3631392
chr10	3631534	3631535
chr10	3631561	3631562
chr10	3632022	3632023
chr10	3632998	3632999
chr10	3633242	3633243
chr10	3633245	3633246
chr10	3633443	3633444
chr10	3633506	3633507
chr10	3634803	3634804
chr10	3634831	3634832
chr10	3634833	3634834
chr10	3634835	3634836
chr10	3634837	3634838
chr10	3634849	3634850
chr10	3635427	3635428
chr10	3635579	3635580
chr10	3635589	3635590
chr10	3636936	3636937
chr10	3636992	3636993
chr10	3637365	3637366
chr10	3637571	3637572
chr10	3637934	3637935
chr10	3638128	3638129
chr10	3638130	3638131
chr10	3638154	3638155
chr10	3639837	3639838
chr10	3640205	3640206
chr10	3640267	3640268
chr10	3640540	3640541
chr10	3640638	3640639
chr10	3641090	3641091
chr10	3641531	3641532
chr10	3641765	3641766
chr10	3642542	3642543
chr10	3642744	3642745
chr10	3642859	3642860
chr10	3643003	3643004
chr10	3643006	3643007
chr10	3643008	3643009
chr10	3643256	3643257
chr10	3643379	3643380
chr10	3643510	3643511
chr10	3643547	3643548
chr10	3644090	3644091
chr10	3644112	3644113
chr10	3644122	3644123
chr10	3644139	3644140
chr10	3644314	3644315
chr10	3644470	3644471
chr10	3644718	3644719
chr10	3644769	3644770
chr10	3644776	3644777
chr10	3644800	3644801
chr10	3644813	3644814
chr10	3644823	3644824
chr10	3644826	3644827
chr10	3644841	3644842
chr10	3644845	3644846
chr10	3644904	3644905
chr10	3644905	3644906
chr10	3644920	3644921
chr10	3644921	3644922
chr10	3644922	3644923
chr10	3644923	3644924
chr10	3644950	3644951
chr10	3644986	3644987
chr10	3645070	3645071
chr10	3645113	3645114
chr10	3645250	3645251
chr10	3645400	3645401
chr10	3645484	3645485
chr10	3645536	3645537
chr10	3645570	3645571
chr10	3645572	3645573
chr10	3646091	3646092
chr10	3646281	3646282
chr10	3646287	3646288
chr10	3646350	3646351
chr10	3646412	3646413
chr10	3646625	3646626
chr10	3646635	3646636
chr10	3646682	3646683
chr10	3646902	3646903
chr10	3647064	3647065
chr10	3647122	3647123
chr10	3647427	3647428
chr10	3647596	3647597
chr10	3647665	3647666
chr10	3648572	3648573
chr10	3648669	3648670
chr10	3648815	3648816
chr10	3649384	3649385
chr10	3649570	3649571
chr10	3649749	3649750
chr10	3649844	3649845
chr10	3650043	3650044
chr10	3650085	3650086
chr10	3651252	3651253
chr10	3651922	3651923
chr10	3651928	3651929
chr10	3652793	3652794
chr10	3652807	3652808
chr10	3653438	3653439
chr10	3653496	3653497
chr10	3654526	3654527
chr10	3655371	3655372
chr10	3655838	3655839
chr10	3655879	3655880
chr10	3656299	3656300
chr10	3657658	3657659
chr10	3657954	3657955
chr10	3658640	3658641
chr10	3658942	3658943
chr10	3659330	3659331
chr10	3661658	3661659
chr10	3665289	3665290
chr10	3665612	3665613
chr10	3665621	3665622
chr10	3665698	3665699
chr10	3665786	3665787
chr10	3666695	3666696
chr10	3666718	3666719
chr10	3666875	3666876
chr10	3666883	3666884
chr10	3667323	3667324
chr10	3667794	3667795
chr10	3667838	3667839
chr10	3667979	3667980
chr10	3668354	3668355
chr10	3668574	3668575
chr10	3668797	3668798
chr10	3669137	3669138
chr10	3669317	3669318
chr10	3669532	3669533
chr10	3669607	3669608
chr10	3669831	3669832
chr10	3670378	3670379
chr10	3670379	3670380
chr10	3670421	3670422
chr10	3670449	3670450
chr10	3670914	3670915
chr10	3671090	3671091
chr10	3671551	3671552
chr10	3671734	3671735
chr10	3672243	3672244
chr10	3672516	3672517
chr10	3672594	3672595
chr10	3672764	3672765
chr10	3672765	3672766
chr10	3672770	3672771
chr10	3672826	3672827
chr10	3672882	3672883
chr10	3673084	3673085
chr10	3673152	3673153
chr10	3673387	3673388
chr10	3673866	3673867
chr10	3673884	3673885
chr10	3673904	3673905
chr10	3673973	3673974
chr10	3674165	3674166
chr10	3674203	3674204
chr10	3674377	3674378
chr10	3674487	3674488
chr10	3674606	3674607
chr10	3674607	3674608
chr10	3674647	3674648
chr10	3674663	3674664
chr10	3674741	3674742
chr10	3674748	3674749
chr10	3674905	3674906
chr10	3675113	3675114
chr10	3675395	3675396
chr10	3675836	3675837
chr10	3676592	3676593
chr10	3676821	3676822
chr10	3676920	3676921
chr10	3677682	3677683
chr10	3677843	3677844
chr10	3677876	3677877
chr10	3678240	3678241
chr10	3678273	3678274
chr10	3678359	3678360
chr10	3678598	3678599
chr10	3679568	3679569
chr10	3680860	3680861
chr10	3681534	3681535
chr10	3681544	3681545
chr10	3681545	3681546
chr10	3681873	3681874
chr10	3682340	3682341
chr10	3682817	3682818
chr10	3683403	3683404
chr10	3683586	3683587
chr10	3683602	3683603
chr10	3683813	3683814
chr10	3684334	3684335
chr10	3684373	3684374
chr10	3684419	3684420
chr10	3684653	3684654
chr10	3685037	3685038
chr10	3685900	3685901
chr10	3686003	3686004
chr10	3686282	3686283
chr10	3686320	3686321
chr10	3686440	3686441
chr10	3686862	3686863
chr10	3686863	3686864
chr10	3686875	3686876
chr10	3687029	3687030
chr10	3687142	3687143
chr10	3687164	3687165
chr10	3687171	3687172
chr10	3687217	3687218
chr10	3687257	3687258
chr10	3687297	3687298
chr10	3687311	3687312
chr10	3687315	3687316
chr10	3687339	3687340
chr10	3687381	3687382
chr10	3687513	3687514
chr10	3687526	3687527
chr10	3687605	3687606
chr10	3687606	3687607
chr10	3687722	3687723
chr10	3687744	3687745
chr10	3687818	3687819
chr10	3687864	3687865
chr10	3687940	3687941
chr10	3687977	3687978
chr10	3688049	3688050
chr10	3688051	3688052
chr10	3688116	3688117
chr10	3688129	3688130
chr10	3688154	3688155
chr10	3688190	3688191
chr10	3688247	3688248
chr10	3688366	3688367
chr10	3688447	3688448
chr10	3688485	3688486
chr10	3688522	3688523
chr10	3688536	3688537
chr10	3688942	3688943
chr10	3689010	3689011
chr10	3689323	3689324
chr10	3689678	3689679
chr10	3689780	3689781
chr10	3689835	3689836
chr10	3690043	3690044
chr10	3690048	3690049
chr10	3690258	3690259
chr10	3690601	3690602
chr10	3691798	3691799
chr10	3692089	3692090
chr10	3692511	3692512
chr10	3692573	3692574
chr10	3692884	3692885
chr10	3692948	3692949
chr10	3693095	3693096
chr10	3693178	3693179
chr10	3693416	3693417
chr10	3693973	3693974
chr10	3693996	3693997
chr10	3694072	3694073
chr10	3694684	3694685
chr10	3695402	3695403
chr10	3695418	3695419
chr10	3695695	3695696
chr10	3695966	3695967
chr10	3696031	3696032
chr10	3696083	3696084
chr10	3696242	3696243
chr10	3696271	3696272
chr10	3696312	3696313
chr10	3696350	3696351
chr10	3696388	3696389
chr10	3696415	3696416
chr10	3697385	3697386
chr10	3697617	3697618
chr10	3697669	3697670
chr10	3697767	3697768
chr10	3697781	3697782
chr10	3697863	3697864
chr10	3697950	3697951
chr10	3698009	3698010
chr10	3698828	3698829
chr10	3698979	3698980
chr10	3699011	3699012
chr10	3699016	3699017
chr10	3699055	3699056
chr10	3699114	3699115
chr10	3699116	3699117
chr10	3699175	3699176
chr10	3699217	3699218
chr10	3699305	3699306
chr10	3699309	3699310
chr10	3699360	3699361
chr10	3699408	3699409
chr10	3699994	3699995
chr10	3700224	3700225
chr10	3700242	3700243
chr10	3700427	3700428
chr10	3700928	3700929
chr10	3701025	3701026
chr10	3701040	3701041
chr10	3701063	3701064
chr10	3701113	3701114
chr10	3701349	3701350
chr10	3701389	3701390
chr10	3701627	3701628
chr10	3701636	3701637
chr10	3701646	3701647
chr10	3701660	3701661
chr10	3701739	3701740
chr10	3701766	3701767
chr10	3701773	3701774
chr10	3701782	3701783
chr10	3701798	3701799
chr10	3702373	3702374
chr10	3702833	3702834
chr10	3703240	3703241
chr10	3704025	3704026
chr10	3704122	3704123
chr10	3704260	3704261
chr10	3704263	3704264
chr10	3704306	3704307
chr10	3704307	3704308
chr10	3704345	3704346
chr10	3704411	3704412
chr10	3704438	3704439
chr10	3704490	3704491
chr10	3704541	3704542
chr10	3704561	3704562
chr10	3704591	3704592
chr10	3704648	3704649
chr10	3704729	3704730
chr10	3704730	3704731
chr10	3704932	3704933
chr10	3704993	3704994
chr10	3705078	3705079
chr10	3705097	3705098
chr10	3705192	3705193
chr10	3705220	3705221
chr10	3705229	3705230
chr10	3705318	3705319
chr10	3705346	3705347
chr10	3705348	3705349
chr10	3705386	3705387
chr10	3705670	3705671
chr10	3705688	3705689
chr10	3705698	3705699
chr10	3705738	3705739
chr10	3705757	3705758
chr10	3705797	3705798
chr10	3705871	3705872
chr10	3705992	3705993
chr10	3705999	3706000
chr10	3706071	3706072
chr10	3706077	3706078
chr10	3706093	3706094
chr10	3706185	3706186
chr10	3706330	3706331
chr10	3706337	3706338
chr10	3706349	3706350
chr10	3706370	3706371
chr10	3706385	3706386
chr10	3706394	3706395
chr10	3706396	3706397
chr10	3706570	3706571
chr10	3706664	3706665
chr10	3706735	3706736
chr10	3706752	3706753
chr10	3706856	3706857
chr10	3707006	3707007
chr10	3707057	3707058
chr10	3707097	3707098
chr10	3707267	3707268
chr10	3707380	3707381
chr10	3707381	3707382
chr10	3707439	3707440
chr10	3707447	3707448
chr10	3707459	3707460
chr10	3707480	3707481
chr10	3707487	3707488
chr10	3707625	3707626
chr10	3707751	3707752
chr10	3707776	3707777
chr10	3707860	3707861
chr10	3707861	3707862
chr10	3707965	3707966
chr10	3708071	3708072
chr10	3708080	3708081
chr10	3708168	3708169
chr10	3708210	3708211
chr10	3708326	3708327
chr10	3708328	3708329
chr10	3708338	3708339
chr10	3708375	3708376
chr10	3708376	3708377
chr10	3708410	3708411
chr10	3708411	3708412
chr10	3708533	3708534
chr10	3708543	3708544
chr10	3708653	3708654
chr10	3708662	3708663
chr10	3708684	3708685
chr10	3709131	3709132
chr10	3709140	3709141
chr10	3709151	3709152
chr10	3709160	3709161
chr10	3709181	3709182
chr10	3709183	3709184
chr10	3709221	3709222
chr10	3709268	3709269
chr10	3709317	3709318
chr10	3709319	3709320
chr10	3709577	3709578
chr10	3709866	3709867
chr10	3709925	3709926
chr10	3709930	3709931
chr10	3710001	3710002
chr10	3710149	3710150
chr10	3710472	3710473
chr10	3710732	3710733
chr10	3710781	3710782
chr10	3710950	3710951
chr10	3711135	3711136
chr10	3711159	3711160
chr10	3711319	3711320
chr10	3711362	3711363
chr10	3711935	3711936
chr10	3712157	3712158
chr10	3712210	3712211
chr10	3712286	3712287
chr10	3712347	3712348
chr10	3712650	3712651
chr10	3712678	3712679
chr10	3713046	3713047
chr10	3713130	3713131
chr10	3713167	3713168
chr10	3713331	3713332
chr10	3713432	3713433
chr10	3713601	3713602
chr10	3713702	3713703
chr10	3714056	3714057
chr10	3715075	3715076
chr10	3716018	3716019
chr10	3716512	3716513
chr10	3716515	3716516
chr10	3717480	3717481
chr10	3717860	3717861
chr10	3717948	3717949
chr10	3717991	3717992
chr10	3717999	3718000
chr10	3718496	3718497
chr10	3718657	3718658
chr10	3718770	3718771
chr10	3718891	3718892
chr10	3718892	3718893
chr10	3719174	3719175
chr10	3719190	3719191
chr10	3719230	3719231
chr10	3719241	3719242
chr10	3719449	3719450
chr10	3719496	3719497
chr10	3719575	3719576
chr10	3719639	3719640
chr10	3720327	3720328
chr10	3720808	3720809
chr10	3720904	3720905
chr10	3720961	3720962
chr10	3720962	3720963
chr10	3720973	3720974
chr10	3720981	3720982
chr10	3721048	3721049
chr10	3721050	3721051
chr10	3721053	3721054
chr10	3721055	3721056
chr10	3721158	3721159
chr10	3721250	3721251
chr10	3721251	3721252
chr10	3721264	3721265
chr10	3721402	3721403
chr10	3721497	3721498
chr10	3721550	3721551
chr10	3721597	3721598
chr10	3721723	3721724
chr10	3721784	3721785
chr10	3721804	3721805
chr10	3721857	3721858
chr10	3722018	3722019
chr10	3722216	3722217
chr10	3722328	3722329
chr10	3722554	3722555
chr10	3722559	3722560
chr10	3722601	3722602
chr10	3722783	3722784
chr10	3722785	3722786
chr10	3722805	3722806
chr10	3722914	3722915
chr10	3722982	3722983
chr10	3723148	3723149
chr10	3723157	3723158
chr10	3723182	3723183
chr10	3723183	3723184
chr10	3723188	3723189
chr10	3723201	3723202
chr10	3723729	3723730
chr10	3723784	3723785
chr10	3723874	3723875
chr10	3723899	3723900
chr10	3723944	3723945
chr10	3724189	3724190
chr10	3724565	3724566
chr10	3725043	3725044
chr10	3725045	3725046
chr10	3725095	3725096
chr10	3725134	3725135
chr10	3725192	3725193
chr10	3725693	3725694
chr10	3725850	3725851
chr10	3725918	3725919
chr10	3726286	3726287
chr10	3726288	3726289
chr10	3726603	3726604
chr10	3726737	3726738
chr10	3726747	3726748
chr10	3726758	3726759
chr10	3726810	3726811
chr10	3726857	3726858
chr10	3726882	3726883
chr10	3727048	3727049
chr10	3727089	3727090
chr10	3727224	3727225
chr10	3727731	3727732
chr10	3727748	3727749
chr10	3727860	3727861
chr10	3728013	3728014
chr10	3728056	3728057
chr10	3728140	3728141
chr10	3728488	3728489
chr10	3728527	3728528
chr10	3728605	3728606
chr10	3728740	3728741
chr10	3728752	3728753
chr10	3728801	3728802
chr10	3728817	3728818
chr10	3728828	3728829
chr10	3728858	3728859
chr10	3728921	3728922
chr10	3729140	3729141
chr10	3729184	3729185
chr10	3729231	3729232
chr10	3729251	3729252
chr10	3729282	3729283
chr10	3729298	3729299
chr10	3729315	3729316
chr10	3729612	3729613
chr10	3729904	3729905
chr10	3730064	3730065
chr10	3730114	3730115
chr10	3730233	3730234
chr10	3730243	3730244
chr10	3730266	3730267
chr10	3730344	3730345
chr10	3730345	3730346
chr10	3730459	3730460
chr10	3730554	3730555
chr10	3730649	3730650
chr10	3730703	3730704
chr10	3730925	3730926
chr10	3730968	3730969
chr10	3731065	3731066
chr10	3731066	3731067
chr10	3731198	3731199
chr10	3731401	3731402
chr10	3731416	3731417
chr10	3731421	3731422
chr10	3731442	3731443
chr10	3731558	3731559
chr10	3731609	3731610
chr10	3731853	3731854
chr10	3731970	3731971
chr10	3731977	3731978
chr10	3732010	3732011
chr10	3732030	3732031
chr10	3732855	3732856
chr10	3732876	3732877
chr10	3732893	3732894
chr10	3732930	3732931
chr10	3732942	3732943
chr10	3733508	3733509
chr10	3733636	3733637
chr10	3733941	3733942
chr10	3733986	3733987
chr10	3734009	3734010
chr10	3734017	3734018
chr10	3734021	3734022
chr10	3734039	3734040
chr10	3734170	3734171
chr10	3734247	3734248
chr10	3734280	3734281
chr10	3734654	3734655
chr10	3734832	3734833
chr10	3735010	3735011
chr10	3735506	3735507
chr10	3735733	3735734
chr10	3737068	3737069
chr10	3737949	3737950
chr10	3738448	3738449
chr10	3738456	3738457
chr10	3738458	3738459
chr10	3738464	3738465
chr10	3738851	3738852
chr10	3738946	3738947
chr10	3739419	3739420
chr10	3739724	3739725
chr10	3740049	3740050
chr10	3740051	3740052
chr10	3740053	3740054
chr10	3740086	3740087
chr10	3740091	3740092
chr10	3740096	3740097
chr10	3740606	3740607
chr10	3740611	3740612
chr10	3740800	3740801
chr10	3741034	3741035
chr10	3741140	3741141
chr10	3741179	3741180
chr10	3741199	3741200
chr10	3741234	3741235
chr10	3741243	3741244
chr10	3741327	3741328
chr10	3741364	3741365
chr10	3741478	3741479
chr10	3741545	3741546
chr10	3741653	3741654
chr10	3741658	3741659
chr10	3741674	3741675
chr10	3741761	3741762
chr10	3741773	3741774
chr10	3741806	3741807
chr10	3741844	3741845
chr10	3741959	3741960
chr10	3742031	3742032
chr10	3742281	3742282
chr10	3742346	3742347
chr10	3742467	3742468
chr10	3742663	3742664
chr10	3743189	3743190
chr10	3743215	3743216
chr10	3743364	3743365
chr10	3743901	3743902
chr10	3743947	3743948
chr10	3744309	3744310
chr10	3744982	3744983
chr10	3745046	3745047
chr10	3745323	3745324
chr10	3745371	3745372
chr10	3745376	3745377
chr10	3745377	3745378
chr10	3745384	3745385
chr10	3746277	3746278
chr10	3746419	3746420
chr10	3746529	3746530
chr10	3746661	3746662
chr10	3746677	3746678
chr10	3747097	3747098
chr10	3747174	3747175
chr10	3747241	3747242
chr10	3748008	3748009
chr10	3748249	3748250
chr10	3748270	3748271
chr10	3748326	3748327
chr10	3748416	3748417
chr10	3748610	3748611
chr10	3748788	3748789
chr10	3748953	3748954
chr10	3748999	3749000
chr10	3749000	3749001
chr10	3749013	3749014
chr10	3749098	3749099
chr10	3749144	3749145
chr10	3749237	3749238
chr10	3749306	3749307
chr10	3749444	3749445
chr10	3749452	3749453
chr10	3749486	3749487
chr10	3749705	3749706
chr10	3749742	3749743
chr10	3749890	3749891
chr10	3750027	3750028
chr10	3750092	3750093
chr10	3750107	3750108
chr10	3750145	3750146
chr10	3750164	3750165
chr10	3750192	3750193
chr10	3750224	3750225
chr10	3750257	3750258
chr10	3750290	3750291
chr10	3750391	3750392
chr10	3750400	3750401
chr10	3750492	3750493
chr10	3750507	3750508
chr10	3750515	3750516
chr10	3750595	3750596
chr10	3750670	3750671
chr10	3750769	3750770
chr10	3750787	3750788
chr10	3750916	3750917
chr10	3750996	3750997
chr10	3751161	3751162
chr10	3751274	3751275
chr10	3751293	3751294
chr10	3751347	3751348
chr10	3751352	3751353
chr10	3751358	3751359
chr10	3751467	3751468
chr10	3751509	3751510
chr10	3751557	3751558
chr10	3751642	3751643
chr10	3751646	3751647
chr10	3751652	3751653
chr10	3751685	3751686
chr10	3751704	3751705
chr10	3751709	3751710
chr10	3751731	3751732
chr10	3751896	3751897
chr10	3751914	3751915
chr10	3751997	3751998
chr10	3752121	3752122
chr10	3752260	3752261
chr10	3752819	3752820
chr10	3752839	3752840
chr10	3752841	3752842
chr10	3752872	3752873
chr10	3752997	3752998
chr10	3753123	3753124
chr10	3753125	3753126
chr10	3753239	3753240
chr10	3753260	3753261
chr10	3753753	3753754
chr10	3753766	3753767
chr10	3753773	3753774
chr10	3753906	3753907
chr10	3753910	3753911
chr10	3753911	3753912
chr10	3753956	3753957
chr10	3754006	3754007
chr10	3754073	3754074
chr10	3754123	3754124
chr10	3754148	3754149
chr10	3754898	3754899
chr10	3754932	3754933
chr10	3755035	3755036
chr10	3755177	3755178
chr10	3755690	3755691
chr10	3757398	3757399
chr10	3760125	3760126
chr10	3760405	3760406
chr10	3761003	3761004
chr10	3762067	3762068
chr10	3763920	3763921
chr10	3764045	3764046
chr10	3766221	3766222
chr10	3766616	3766617
chr10	3766706	3766707
chr10	3766843	3766844
chr10	3766862	3766863
chr10	3766944	3766945
chr10	3767000	3767001
chr10	3767055	3767056
chr10	3767077	3767078
chr10	3767261	3767262
chr10	3767376	3767377
chr10	3767679	3767680
chr10	3767859	3767860
chr10	3767885	3767886
chr10	3767892	3767893
chr10	3767912	3767913
chr10	3767946	3767947
chr10	3768051	3768052
chr10	3768513	3768514
chr10	3768627	3768628
chr10	3768667	3768668
chr10	3768675	3768676
chr10	3768724	3768725
chr10	3768786	3768787
chr10	3768795	3768796
chr10	3768853	3768854
chr10	3768888	3768889
chr10	3768904	3768905
chr10	3769003	3769004
chr10	3769013	3769014
chr10	3769220	3769221
chr10	3769304	3769305
chr10	3769492	3769493
chr10	3769749	3769750
chr10	3769837	3769838
chr10	3770001	3770002
chr10	3770159	3770160
chr10	3770169	3770170
chr10	3770221	3770222
chr10	3770226	3770227
chr10	3770272	3770273
chr10	3770298	3770299
chr10	3770463	3770464
chr10	3770578	3770579
chr10	3770597	3770598
chr10	3770712	3770713
chr10	3770930	3770931
chr10	3771398	3771399
chr10	3771573	3771574
chr10	3771660	3771661
chr10	3771677	3771678
chr10	3771684	3771685
chr10	3771797	3771798
chr10	3771798	3771799
chr10	3771845	3771846
chr10	3772036	3772037
chr10	3772056	3772057
chr10	3772119	3772120
chr10	3772206	3772207
chr10	3772209	3772210
chr10	3772454	3772455
chr10	3772656	3772657
chr10	3772961	3772962
chr10	3773068	3773069
chr10	3773189	3773190
chr10	3773336	3773337
chr10	3773456	3773457
chr10	3773551	3773552
chr10	3773558	3773559
chr10	3773593	3773594
chr10	3773598	3773599
chr10	3773747	3773748
chr10	3773870	3773871
chr10	3773878	3773879
chr10	3773903	3773904
chr10	3773910	3773911
chr10	3774001	3774002
chr10	3774174	3774175
chr10	3774369	3774370
chr10	3774436	3774437
chr10	3774460	3774461
chr10	3774806	3774807
chr10	3774857	3774858
chr10	3774860	3774861
chr10	3775139	3775140
chr10	3775162	3775163
chr10	3775192	3775193
chr10	3775211	3775212
chr10	3775316	3775317
chr10	3775510	3775511
chr10	3775517	3775518
chr10	3775541	3775542
chr10	3775638	3775639
chr10	3775654	3775655
chr10	3775678	3775679
chr10	3775770	3775771
chr10	3775799	3775800
chr10	3775802	3775803
chr10	3775840	3775841
chr10	3775878	3775879
chr10	3776036	3776037
chr10	3776075	3776076
chr10	3776101	3776102
chr10	3776261	3776262
chr10	3776635	3776636
chr10	3776653	3776654
chr10	3776820	3776821
chr10	3776821	3776822
chr10	3776836	3776837
chr10	3776942	3776943
chr10	3777232	3777233
chr10	3777337	3777338
chr10	3777408	3777409
chr10	3777450	3777451
chr10	3777533	3777534
chr10	3777592	3777593
chr10	3777637	3777638
chr10	3777718	3777719
chr10	3777883	3777884
chr10	3777916	3777917
chr10	3777932	3777933
chr10	3777966	3777967
chr10	3778063	3778064
chr10	3778198	3778199
chr10	3778254	3778255
chr10	3778316	3778317
chr10	3778319	3778320
chr10	3778423	3778424
chr10	3778464	3778465
chr10	3778473	3778474
chr10	3778474	3778475
chr10	3778486	3778487
chr10	3778490	3778491
chr10	3778496	3778497
chr10	3778546	3778547
chr10	3778662	3778663
chr10	3778751	3778752
chr10	3778753	3778754
chr10	3778795	3778796
chr10	3778907	3778908
chr10	3778935	3778936
chr10	3778956	3778957
chr10	3779045	3779046
chr10	3779129	3779130
chr10	3779642	3779643
chr10	3779643	3779644
chr10	3779653	3779654
chr10	3779825	3779826
chr10	3779984	3779985
chr10	3780602	3780603
chr10	3780749	3780750
chr10	3780774	3780775
chr10	3780882	3780883
chr10	3780888	3780889
chr10	3780991	3780992
chr10	3781019	3781020
chr10	3781020	3781021
chr10	3781030	3781031
chr10	3781104	3781105
chr10	3781121	3781122
chr10	3781127	3781128
chr10	3781159	3781160
chr10	3781160	3781161
chr10	3781207	3781208
chr10	3781215	3781216
chr10	3781226	3781227
chr10	3781261	3781262
chr10	3781336	3781337
chr10	3781344	3781345
chr10	3781351	3781352
chr10	3781359	3781360
chr10	3781403	3781404
chr10	3781704	3781705
chr10	3781743	3781744
chr10	3781772	3781773
chr10	3781892	3781893
chr10	3781893	3781894
chr10	3781957	3781958
chr10	3782052	3782053
chr10	3782100	3782101
chr10	3782205	3782206
chr10	3782289	3782290
chr10	3782291	3782292
chr10	3782379	3782380
chr10	3782462	3782463
chr10	3782680	3782681
chr10	3782700	3782701
chr10	3782737	3782738
chr10	3783008	3783009
chr10	3783009	3783010
chr10	3783121	3783122
chr10	3783386	3783387
chr10	3783565	3783566
chr10	3783702	3783703
chr10	3784179	3784180
chr10	3784410	3784411
chr10	3784853	3784854
chr10	3786159	3786160
chr10	3786388	3786389
chr10	3787235	3787236
chr10	3787255	3787256
chr10	3787414	3787415
chr10	3787488	3787489
chr10	3788478	3788479
chr10	3788655	3788656
chr10	3788896	3788897
chr10	3789596	3789597
chr10	3793125	3793126
chr10	3793242	3793243
chr10	3793290	3793291
chr10	3794076	3794077
chr10	3794758	3794759
chr10	3796086	3796087
chr10	3796294	3796295
chr10	3796297	3796298
chr10	3796821	3796822
chr10	3796832	3796833
chr10	3797034	3797035
chr10	3797246	3797247
chr10	3797415	3797416
chr10	3797445	3797446
chr10	3798036	3798037
chr10	3798664	3798665
chr10	3798671	3798672
chr10	3798723	3798724
chr10	3799059	3799060
chr10	3799220	3799221
chr10	3799666	3799667
chr10	3799802	3799803
chr10	3799818	3799819
chr10	3799924	3799925
chr10	3800046	3800047
chr10	3800344	3800345
chr10	3800557	3800558
chr10	3800638	3800639
chr10	3801054	3801055
chr10	3801162	3801163
chr10	3801230	3801231
chr10	3801317	3801318
chr10	3801325	3801326
chr10	3801390	3801391
chr10	3801399	3801400
chr10	3801505	3801506
chr10	3801624	3801625
chr10	3801907	3801908
chr10	3802223	3802224
chr10	3802597	3802598
chr10	3802629	3802630
chr10	3803926	3803927
chr10	3803983	3803984
chr10	3804500	3804501
chr10	3805084	3805085
chr10	3805748	3805749
chr10	3806491	3806492
chr10	3806571	3806572
chr10	3807161	3807162
chr10	3807202	3807203
chr10	3807401	3807402
chr10	3807485	3807486
chr10	3808003	3808004
chr10	3808302	3808303
chr10	3808673	3808674
chr10	3809871	3809872
chr10	3809889	3809890
chr10	3810021	3810022
chr10	3810446	3810447
chr10	3810565	3810566
chr10	3811158	3811159
chr10	3811693	3811694
chr10	3811701	3811702
chr10	3811722	3811723
chr10	3811906	3811907
chr10	3811999	3812000
chr10	3812087	3812088
chr10	3812290	3812291
chr10	3814050	3814051
chr10	3814507	3814508
chr10	3814515	3814516
chr10	3814523	3814524
chr10	3814595	3814596
chr10	3815920	3815921
chr10	3816252	3816253
chr10	3817336	3817337
chr10	3817484	3817485
chr10	3817589	3817590
chr10	3818139	3818140
chr10	3818635	3818636
chr10	3818665	3818666
chr10	3818815	3818816
chr10	3818894	3818895
chr10	3819006	3819007
chr10	3819154	3819155
chr10	3819327	3819328
chr10	3819416	3819417
chr10	3819794	3819795
chr10	3820341	3820342
chr10	3820372	3820373
chr10	3820636	3820637
chr10	3820930	3820931
chr10	3825029	3825030
chr10	3828602	3828603
chr10	3836379	3836380
chr10	3849424	3849425
chr10	3863034	3863035
chr10	3868748	3868749
chr10	3868824	3868825
chr10	3870675	3870676
chr10	3874828	3874829
chr10	3875248	3875249
chr10	3875280	3875281
chr10	3875285	3875286
chr10	3875314	3875315
chr10	3875323	3875324
chr10	3875328	3875329
chr10	3879860	3879861
chr10	3883260	3883261
chr10	3884269	3884270
chr10	3884396	3884397
chr10	3884517	3884518
chr10	3884810	3884811
chr10	3884875	3884876
chr10	3884915	3884916
chr10	3884950	3884951
chr10	3884951	3884952
chr10	3884967	3884968
chr10	3884981	3884982
chr10	3885121	3885122
chr10	3885126	3885127
chr10	3885154	3885155
chr10	3885205	3885206
chr10	3885253	3885254
chr10	3885257	3885258
chr10	3885302	3885303
chr10	3885431	3885432
chr10	3885474	3885475
chr10	3885575	3885576
chr10	3885626	3885627
chr10	3885703	3885704
chr10	3885752	3885753
chr10	3885753	3885754
chr10	3885774	3885775
chr10	3885873	3885874
chr10	3885978	3885979
chr10	3886026	3886027
chr10	3886040	3886041
chr10	3886043	3886044
chr10	3886444	3886445
chr10	3886530	3886531
chr10	3886578	3886579
chr10	3887488	3887489
chr10	3889416	3889417
chr10	3890293	3890294
chr10	3890353	3890354
chr10	3890808	3890809
chr10	3890904	3890905
chr10	3891469	3891470
chr10	3891764	3891765
chr10	3891832	3891833
chr10	3892194	3892195
chr10	3892430	3892431
chr10	3892748	3892749
chr10	3892789	3892790
chr10	3893514	3893515
chr10	3893935	3893936
chr10	3894155	3894156
chr10	3894244	3894245
chr10	3894391	3894392
chr10	3894509	3894510
chr10	3894904	3894905
chr10	3894907	3894908
chr10	3894971	3894972
chr10	3895055	3895056
chr10	3895058	3895059
chr10	3895080	3895081
chr10	3895177	3895178
chr10	3895202	3895203
chr10	3895406	3895407
chr10	3895482	3895483
chr10	3895537	3895538
chr10	3895592	3895593
chr10	3895730	3895731
chr10	3895745	3895746
chr10	3895763	3895764
chr10	3895895	3895896
chr10	3896135	3896136
chr10	3896788	3896789
chr10	3897329	3897330
chr10	3897728	3897729
chr10	3898359	3898360
chr10	3898662	3898663
chr10	3898665	3898666
chr10	3898935	3898936
chr10	3899099	3899100
chr10	3899761	3899762
chr10	3899764	3899765
chr10	3899833	3899834
chr10	3899911	3899912
chr10	3899919	3899920
chr10	3901135	3901136
chr10	3901929	3901930
chr10	3901981	3901982
chr10	3902066	3902067
chr10	3902533	3902534
chr10	3904168	3904169
chr10	3904718	3904719
chr10	3905052	3905053
chr10	3905822	3905823
chr10	3905823	3905824
chr10	3906362	3906363
chr10	3906838	3906839
chr10	3907446	3907447
chr10	3907705	3907706
chr10	3908339	3908340
chr10	3908414	3908415
chr10	3908576	3908577
chr10	3908770	3908771
chr10	3908773	3908774
chr10	3908783	3908784
chr10	3908838	3908839
chr10	3908987	3908988
chr10	3909266	3909267
chr10	3909372	3909373
chr10	3909447	3909448
chr10	3909628	3909629
chr10	3909632	3909633
chr10	3909670	3909671
chr10	3909730	3909731
chr10	3909801	3909802
chr10	3909805	3909806
chr10	3909905	3909906
chr10	3909946	3909947
chr10	3909970	3909971
chr10	3910092	3910093
chr10	3910221	3910222
chr10	3910391	3910392
chr10	3910544	3910545
chr10	3910565	3910566
chr10	3910602	3910603
chr10	3910604	3910605
chr10	3910661	3910662
chr10	3910677	3910678
chr10	3910687	3910688
chr10	3910736	3910737
chr10	3910810	3910811
chr10	3910867	3910868
chr10	3910880	3910881
chr10	3910889	3910890
chr10	3911045	3911046
chr10	3911082	3911083
chr10	3911096	3911097
chr10	3911310	3911311
chr10	3911314	3911315
chr10	3911337	3911338
chr10	3911415	3911416
chr10	3911452	3911453
chr10	3911476	3911477
chr10	3911528	3911529
chr10	3911551	3911552
chr10	3911674	3911675
chr10	3911713	3911714
chr10	3911964	3911965
chr10	3911980	3911981
chr10	3912054	3912055
chr10	3912194	3912195
chr10	3912292	3912293
chr10	3912368	3912369
chr10	3912370	3912371
chr10	3912383	3912384
chr10	3912682	3912683
chr10	3912845	3912846
chr10	3912871	3912872
chr10	3912878	3912879
chr10	3913127	3913128
chr10	3913138	3913139
chr10	3913678	3913679
chr10	3913804	3913805
chr10	3914122	3914123
chr10	3916338	3916339
chr10	3916423	3916424
chr10	3916570	3916571
chr10	3916727	3916728
chr10	3916821	3916822
chr10	3917547	3917548
chr10	3918338	3918339
chr10	3918961	3918962
chr10	3919869	3919870
chr10	3920229	3920230
chr10	3921460	3921461
chr10	3921624	3921625
chr10	3921639	3921640
chr10	3921665	3921666
chr10	3922081	3922082
chr10	3922690	3922691
chr10	3922745	3922746
chr10	3923063	3923064
chr10	3923138	3923139
chr10	3923198	3923199
chr10	3924339	3924340
chr10	3924682	3924683
chr10	3924711	3924712
chr10	3924767	3924768
chr10	3925141	3925142
chr10	3925144	3925145
chr10	3925202	3925203
chr10	3925380	3925381
chr10	3926075	3926076
chr10	3926180	3926181
chr10	3926441	3926442
chr10	3926577	3926578
chr10	3926605	3926606
chr10	3926668	3926669
chr10	3927338	3927339
chr10	3927952	3927953
chr10	3928587	3928588
chr10	3928724	3928725
chr10	3928728	3928729
chr10	3928754	3928755
chr10	3928981	3928982
chr10	3929155	3929156
chr10	3929159	3929160
chr10	3929167	3929168
chr10	3930929	3930930
chr10	3930932	3930933
chr10	3931155	3931156
chr10	3931834	3931835
chr10	3932188	3932189
chr10	3932385	3932386
chr10	3932392	3932393
chr10	3932783	3932784
chr10	3932922	3932923
chr10	3933582	3933583
chr10	3934253	3934254
chr10	3934463	3934464
chr10	3934464	3934465
chr10	3934571	3934572
chr10	3934729	3934730
chr10	3935234	3935235
chr10	3935836	3935837
chr10	3935999	3936000
chr10	3936018	3936019
chr10	3936028	3936029
chr10	3936644	3936645
chr10	3936767	3936768
chr10	3937091	3937092
chr10	3938576	3938577
chr10	3941974	3941975
chr10	3950376	3950377
chr10	3950732	3950733
chr10	3953226	3953227
chr10	3955773	3955774
chr10	3962348	3962349
chr10	3962366	3962367
chr10	3962427	3962428
chr10	3968716	3968717
chr10	3970273	3970274
chr10	3970279	3970280
chr10	3975359	3975360
chr10	3977066	3977067
chr10	3977304	3977305
chr10	3978578	3978579
chr10	3978707	3978708
chr10	3978708	3978709
chr10	3979789	3979790
chr10	3980611	3980612
chr10	3980996	3980997
chr10	3981205	3981206
chr10	3981378	3981379
chr10	3981450	3981451
chr10	3981601	3981602
chr10	3982134	3982135
chr10	3982181	3982182
chr10	3982299	3982300
chr10	3982315	3982316
chr10	3982339	3982340
chr10	3982363	3982364
chr10	3982379	3982380
chr10	3982408	3982409
chr10	3982585	3982586
chr10	3982642	3982643
chr10	3983017	3983018
chr10	3985283	3985284
chr10	3985814	3985815
chr10	3987377	3987378
chr10	3987683	3987684
chr10	3987699	3987700
chr10	3988093	3988094
chr10	3989313	3989314
chr10	3989656	3989657
chr10	3989799	3989800
chr10	3990219	3990220
chr10	3990221	3990222
chr10	3990255	3990256
chr10	3991131	3991132
chr10	3992600	3992601
chr10	3992960	3992961
chr10	3993090	3993091
chr10	3993091	3993092
chr10	3993267	3993268
chr10	3993712	3993713
chr10	3993715	3993716
chr10	3993758	3993759
chr10	3996057	3996058
chr10	3997293	3997294
chr10	3997297	3997298
chr10	3997454	3997455
chr10	3997921	3997922
chr10	3998788	3998789
chr10	3998795	3998796
chr10	3998830	3998831
chr10	3998848	3998849
chr10	3998849	3998850
chr10	3998892	3998893
chr10	3999277	3999278
chr10	3999393	3999394
chr10	4000073	4000074
chr10	4000449	4000450
chr10	4000568	4000569
chr10	4000729	4000730
chr10	4000823	4000824
chr10	4000910	4000911
chr10	4000920	4000921
chr10	4001122	4001123
chr10	4001362	4001363
chr10	4001477	4001478
chr10	4002028	4002029
chr10	4002385	4002386
chr10	4002404	4002405
chr10	4003477	4003478
chr10	4004320	4004321
chr10	4004332	4004333
chr10	4004338	4004339
chr10	4004379	4004380
chr10	4004504	4004505
chr10	4004529	4004530
chr10	4004536	4004537
chr10	4004552	4004553
chr10	4004592	4004593
chr10	4004610	4004611
chr10	4004691	4004692
chr10	4004693	4004694
chr10	4004721	4004722
chr10	4004722	4004723
chr10	4004733	4004734
chr10	4004795	4004796
chr10	4004804	4004805
chr10	4004930	4004931
chr10	4005002	4005003
chr10	4005034	4005035
chr10	4005211	4005212
chr10	4005246	4005247
chr10	4005284	4005285
chr10	4005316	4005317
chr10	4005429	4005430
chr10	4005463	4005464
chr10	4005780	4005781
chr10	4005851	4005852
chr10	4005865	4005866
chr10	4005873	4005874
chr10	4005982	4005983
chr10	4006006	4006007
chr10	4006151	4006152
chr10	4006152	4006153
chr10	4006219	4006220
chr10	4006267	4006268
chr10	4006268	4006269
chr10	4006328	4006329
chr10	4006422	4006423
chr10	4006576	4006577
chr10	4006626	4006627
chr10	4006697	4006698
chr10	4006770	4006771
chr10	4006866	4006867
chr10	4006917	4006918
chr10	4006949	4006950
chr10	4006966	4006967
chr10	4006984	4006985
chr10	4007082	4007083
chr10	4007123	4007124
chr10	4007225	4007226
chr10	4007226	4007227
chr10	4007234	4007235
chr10	4007248	4007249
chr10	4007291	4007292
chr10	4007315	4007316
chr10	4007317	4007318
chr10	4007437	4007438
chr10	4007443	4007444
chr10	4007661	4007662
chr10	4007687	4007688
chr10	4007698	4007699
chr10	4007800	4007801
chr10	4007979	4007980
chr10	4008189	4008190
chr10	4008204	4008205
chr10	4008291	4008292
chr10	4008429	4008430
chr10	4008506	4008507
chr10	4008753	4008754
chr10	4008806	4008807
chr10	4008954	4008955
chr10	4009281	4009282
chr10	4009304	4009305
chr10	4009364	4009365
chr10	4009439	4009440
chr10	4009477	4009478
chr10	4009478	4009479
chr10	4010014	4010015
chr10	4010015	4010016
chr10	4010140	4010141
chr10	4010739	4010740
chr10	4010919	4010920
chr10	4010946	4010947
chr10	4011001	4011002
chr10	4011090	4011091
chr10	4011348	4011349
chr10	4011352	4011353
chr10	4011392	4011393
chr10	4011409	4011410
chr10	4011586	4011587
chr10	4011649	4011650
chr10	4011692	4011693
chr10	4011849	4011850
chr10	4011972	4011973
chr10	4012020	4012021
chr10	4012061	4012062
chr10	4012126	4012127
chr10	4012137	4012138
chr10	4012178	4012179
chr10	4012349	4012350
chr10	4012350	4012351
chr10	4012375	4012376
chr10	4012418	4012419
chr10	4012533	4012534
chr10	4012550	4012551
chr10	4012624	4012625
chr10	4012647	4012648
chr10	4012746	4012747
chr10	4012929	4012930
chr10	4013415	4013416
chr10	4013805	4013806
chr10	4014483	4014484
chr10	4014489	4014490
chr10	4014492	4014493
chr10	4014495	4014496
chr10	4014499	4014500
chr10	4014675	4014676
chr10	4015733	4015734
chr10	4015940	4015941
chr10	4016014	4016015
chr10	4016199	4016200
chr10	4016374	4016375
chr10	4016626	4016627
chr10	4016635	4016636
chr10	4016698	4016699
chr10	4016768	4016769
chr10	4016849	4016850
chr10	4016958	4016959
chr10	4017060	4017061
chr10	4017119	4017120
chr10	4017162	4017163
chr10	4017238	4017239
chr10	4017346	4017347
chr10	4017389	4017390
chr10	4017470	4017471
chr10	4017491	4017492
chr10	4017500	4017501
chr10	4017694	4017695
chr10	4018050	4018051
chr10	4018301	4018302
chr10	4018682	4018683
chr10	4018715	4018716
chr10	4018830	4018831
chr10	4018847	4018848
chr10	4018902	4018903
chr10	4018972	4018973
chr10	4019065	4019066
chr10	4019120	4019121
chr10	4019141	4019142
chr10	4019158	4019159
chr10	4019162	4019163
chr10	4019222	4019223
chr10	4019359	4019360
chr10	4019648	4019649
chr10	4019808	4019809
chr10	4019811	4019812
chr10	4020016	4020017
chr10	4020057	4020058
chr10	4020150	4020151
chr10	4020343	4020344
chr10	4020427	4020428
chr10	4020445	4020446
chr10	4020575	4020576
chr10	4020583	4020584
chr10	4020621	4020622
chr10	4020657	4020658
chr10	4020667	4020668
chr10	4020706	4020707
chr10	4020716	4020717
chr10	4021042	4021043
chr10	4021092	4021093
chr10	4021168	4021169
chr10	4021220	4021221
chr10	4021397	4021398
chr10	4021466	4021467
chr10	4021482	4021483
chr10	4021753	4021754
chr10	4021824	4021825
chr10	4022036	4022037
chr10	4022366	4022367
chr10	4022747	4022748
chr10	4022748	4022749
chr10	4023517	4023518
chr10	4025129	4025130
chr10	4026188	4026189
chr10	4026743	4026744
chr10	4027566	4027567
chr10	4028703	4028704
chr10	4029989	4029990
chr10	4030928	4030929
chr10	4032490	4032491
chr10	4033396	4033397
chr10	4034705	4034706
chr10	4034709	4034710
chr10	4035763	4035764
chr10	4035921	4035922
chr10	4037850	4037851
chr10	4039074	4039075
chr10	4039079	4039080
chr10	4039129	4039130
chr10	4039634	4039635
chr10	4040038	4040039
chr10	4040043	4040044
chr10	4040274	4040275
chr10	4040559	4040560
chr10	4040734	4040735
chr10	4040737	4040738
chr10	4041157	4041158
chr10	4041276	4041277
chr10	4041572	4041573
chr10	4041674	4041675
chr10	4041706	4041707
chr10	4041893	4041894
chr10	4042766	4042767
chr10	4042939	4042940
chr10	4043091	4043092
chr10	4043399	4043400
chr10	4043502	4043503
chr10	4043684	4043685
chr10	4043715	4043716
chr10	4043950	4043951
chr10	4044133	4044134
chr10	4044460	4044461
chr10	4044477	4044478
chr10	4044481	4044482
chr10	4044591	4044592
chr10	4044619	4044620
chr10	4044644	4044645
chr10	4044664	4044665
chr10	4044688	4044689
chr10	4044715	4044716
chr10	4044883	4044884
chr10	4044898	4044899
chr10	4044915	4044916
chr10	4044960	4044961
chr10	4045052	4045053
chr10	4045286	4045287
chr10	4045556	4045557
chr10	4045957	4045958
chr10	4046750	4046751
chr10	4047501	4047502
chr10	4047503	4047504
chr10	4047706	4047707
chr10	4047758	4047759
chr10	4048068	4048069
chr10	4048177	4048178
chr10	4048395	4048396
chr10	4048524	4048525
chr10	4048529	4048530
chr10	4048534	4048535
chr10	4048543	4048544
chr10	4049427	4049428
chr10	4049638	4049639
chr10	4049943	4049944
chr10	4050072	4050073
chr10	4050384	4050385
chr10	4050526	4050527
chr10	4050591	4050592
chr10	4050776	4050777
chr10	4050829	4050830
chr10	4050850	4050851
chr10	4050894	4050895
chr10	4050936	4050937
chr10	4051074	4051075
chr10	4051092	4051093
chr10	4051162	4051163
chr10	4051314	4051315
chr10	4051369	4051370
chr10	4052379	4052380
chr10	4052441	4052442
chr10	4052554	4052555
chr10	4052567	4052568
chr10	4052943	4052944
chr10	4053192	4053193
chr10	4053198	4053199
chr10	4053208	4053209
chr10	4053218	4053219
chr10	4053987	4053988
chr10	4054360	4054361
chr10	4054740	4054741
chr10	4055229	4055230
chr10	4055377	4055378
chr10	4056298	4056299
chr10	4057832	4057833
chr10	4058942	4058943
chr10	4059529	4059530
chr10	4059723	4059724
chr10	4060711	4060712
chr10	4061074	4061075
chr10	4061086	4061087
chr10	4061678	4061679
chr10	4061736	4061737
chr10	4061785	4061786
chr10	4061819	4061820
chr10	4061831	4061832
chr10	4061888	4061889
chr10	4061925	4061926
chr10	4061960	4061961
chr10	4062118	4062119
chr10	4062172	4062173
chr10	4062249	4062250
chr10	4062267	4062268
chr10	4062283	4062284
chr10	4062511	4062512
chr10	4062579	4062580
chr10	4062656	4062657
chr10	4062687	4062688
chr10	4062701	4062702
chr10	4062753	4062754
chr10	4062853	4062854
chr10	4062859	4062860
chr10	4062990	4062991
chr10	4063179	4063180
chr10	4063587	4063588
chr10	4063646	4063647
chr10	4063902	4063903
chr10	4063995	4063996
chr10	4064164	4064165
chr10	4064215	4064216
chr10	4064315	4064316
chr10	4064337	4064338
chr10	4064767	4064768
chr10	4065103	4065104
chr10	4065141	4065142
chr10	4065145	4065146
chr10	4065222	4065223
chr10	4065228	4065229
chr10	4065255	4065256
chr10	4065324	4065325
chr10	4065345	4065346
chr10	4065387	4065388
chr10	4065458	4065459
chr10	4065633	4065634
chr10	4065662	4065663
chr10	4066108	4066109
chr10	4066176	4066177
chr10	4066451	4066452
chr10	4067805	4067806
chr10	4068558	4068559
chr10	4069402	4069403
chr10	4069735	4069736
chr10	4069744	4069745
chr10	4069829	4069830
chr10	4069830	4069831
chr10	4069831	4069832
chr10	4069849	4069850
chr10	4069883	4069884
chr10	4069929	4069930
chr10	4070194	4070195
chr10	4070195	4070196
chr10	4070244	4070245
chr10	4070274	4070275
chr10	4070300	4070301
chr10	4070413	4070414
chr10	4070443	4070444
chr10	4070562	4070563
chr10	4070579	4070580
chr10	4070637	4070638
chr10	4070641	4070642
chr10	4070753	4070754
chr10	4070798	4070799
chr10	4070841	4070842
chr10	4070870	4070871
chr10	4071281	4071282
chr10	4071282	4071283
chr10	4071291	4071292
chr10	4071449	4071450
chr10	4071472	4071473
chr10	4071502	4071503
chr10	4071643	4071644
chr10	4071753	4071754
chr10	4072858	4072859
chr10	4073513	4073514
chr10	4074309	4074310
chr10	4075617	4075618
chr10	4075910	4075911
chr10	4078509	4078510
chr10	4080357	4080358
chr10	4081308	4081309
chr10	4081350	4081351
chr10	4082216	4082217
chr10	4082311	4082312
chr10	4083038	4083039
chr10	4083041	4083042
chr10	4083067	4083068
chr10	4083070	4083071
chr10	4083146	4083147
chr10	4083187	4083188
chr10	4083387	4083388
chr10	4083975	4083976
chr10	4084012	4084013
chr10	4084013	4084014
chr10	4084054	4084055
chr10	4084086	4084087
chr10	4084155	4084156
chr10	4084258	4084259
chr10	4084270	4084271
chr10	4084290	4084291
chr10	4084294	4084295
chr10	4084298	4084299
chr10	4084476	4084477
chr10	4085057	4085058
chr10	4085129	4085130
chr10	4085130	4085131
chr10	4085152	4085153
chr10	4085340	4085341
chr10	4085408	4085409
chr10	4085410	4085411
chr10	4085421	4085422
chr10	4085464	4085465
chr10	4085559	4085560
chr10	4085577	4085578
chr10	4085760	4085761
chr10	4085889	4085890
chr10	4085909	4085910
chr10	4085910	4085911
chr10	4085936	4085937
chr10	4085957	4085958
chr10	4085996	4085997
chr10	4086007	4086008
chr10	4086021	4086022
chr10	4086231	4086232
chr10	4087259	4087260
chr10	4087496	4087497
chr10	4087509	4087510
chr10	4087530	4087531
chr10	4087553	4087554
chr10	4087560	4087561
chr10	4088199	4088200
chr10	4088284	4088285
chr10	4088394	4088395
chr10	4088431	4088432
chr10	4088474	4088475
chr10	4088492	4088493
chr10	4088502	4088503
chr10	4088649	4088650
chr10	4088651	4088652
chr10	4088789	4088790
chr10	4088838	4088839
chr10	4088854	4088855
chr10	4088946	4088947
chr10	4088978	4088979
chr10	4088995	4088996
chr10	4089001	4089002
chr10	4089147	4089148
chr10	4089209	4089210
chr10	4089246	4089247
chr10	4089259	4089260
chr10	4089429	4089430
chr10	4089448	4089449
chr10	4089482	4089483
chr10	4089520	4089521
chr10	4089522	4089523
chr10	4089693	4089694
chr10	4089885	4089886
chr10	4090046	4090047
chr10	4090300	4090301
chr10	4090388	4090389
chr10	4090587	4090588
chr10	4090633	4090634
chr10	4090641	4090642
chr10	4090645	4090646
chr10	4090665	4090666
chr10	4090775	4090776
chr10	4090776	4090777
chr10	4090778	4090779
chr10	4090795	4090796
chr10	4090861	4090862
chr10	4090934	4090935
chr10	4090937	4090938
chr10	4090958	4090959
chr10	4090967	4090968
chr10	4091002	4091003
chr10	4091003	4091004
chr10	4091040	4091041
chr10	4091069	4091070
chr10	4091155	4091156
chr10	4091169	4091170
chr10	4091185	4091186
chr10	4091200	4091201
chr10	4091484	4091485
chr10	4091871	4091872
chr10	4091980	4091981
chr10	4092017	4092018
chr10	4092030	4092031
chr10	4092193	4092194
chr10	4092207	4092208
chr10	4092511	4092512
chr10	4092708	4092709
chr10	4092835	4092836
chr10	4092836	4092837
chr10	4093071	4093072
chr10	4093221	4093222
chr10	4093229	4093230
chr10	4093321	4093322
chr10	4093527	4093528
chr10	4093539	4093540
chr10	4093642	4093643
chr10	4093761	4093762
chr10	4093764	4093765
chr10	4093769	4093770
chr10	4093840	4093841
chr10	4093881	4093882
chr10	4093887	4093888
chr10	4093961	4093962
chr10	4094025	4094026
chr10	4094040	4094041
chr10	4094090	4094091
chr10	4094197	4094198
chr10	4094626	4094627
chr10	4094663	4094664
chr10	4094776	4094777
chr10	4095016	4095017
chr10	4095032	4095033
chr10	4095050	4095051
chr10	4095244	4095245
chr10	4096206	4096207
chr10	4096299	4096300
chr10	4096331	4096332
chr10	4096418	4096419
chr10	4096464	4096465
chr10	4096499	4096500
chr10	4096711	4096712
chr10	4096882	4096883
chr10	4097037	4097038
chr10	4097127	4097128
chr10	4097169	4097170
chr10	4097470	4097471
chr10	4097479	4097480
chr10	4097597	4097598
chr10	4097653	4097654
chr10	4097690	4097691
chr10	4097785	4097786
chr10	4097815	4097816
chr10	4097871	4097872
chr10	4097936	4097937
chr10	4098739	4098740
chr10	4098967	4098968
chr10	4099206	4099207
chr10	4099230	4099231
chr10	4099313	4099314
chr10	4099347	4099348
chr10	4099590	4099591
chr10	4099732	4099733
chr10	4099749	4099750
chr10	4099758	4099759
chr10	4099772	4099773
chr10	4099789	4099790
chr10	4100093	4100094
chr10	4100098	4100099
chr10	4100212	4100213
chr10	4100228	4100229
chr10	4100269	4100270
chr10	4100396	4100397
chr10	4100447	4100448
chr10	4100483	4100484
chr10	4100532	4100533
chr10	4100533	4100534
chr10	4100546	4100547
chr10	4100595	4100596
chr10	4100596	4100597
chr10	4100630	4100631
chr10	4100645	4100646
chr10	4100678	4100679
chr10	4100705	4100706
chr10	4100725	4100726
chr10	4100783	4100784
chr10	4100798	4100799
chr10	4100809	4100810
chr10	4100864	4100865
chr10	4100872	4100873
chr10	4100877	4100878
chr10	4100908	4100909
chr10	4100924	4100925
chr10	4100966	4100967
chr10	4100980	4100981
chr10	4101000	4101001
chr10	4101046	4101047
chr10	4101071	4101072
chr10	4101276	4101277
chr10	4101298	4101299
chr10	4101429	4101430
chr10	4101444	4101445
chr10	4101550	4101551
chr10	4101557	4101558
chr10	4101575	4101576
chr10	4101616	4101617
chr10	4101666	4101667
chr10	4101769	4101770
chr10	4101770	4101771
chr10	4101787	4101788
chr10	4101917	4101918
chr10	4102061	4102062
chr10	4102239	4102240
chr10	4102332	4102333
chr10	4102345	4102346
chr10	4102395	4102396
chr10	4102466	4102467
chr10	4102653	4102654
chr10	4102786	4102787
chr10	4102787	4102788
chr10	4102789	4102790
chr10	4103363	4103364
chr10	4103398	4103399
chr10	4103512	4103513
chr10	4103705	4103706
chr10	4103706	4103707
chr10	4103933	4103934
chr10	4104453	4104454
chr10	4105226	4105227
chr10	4105684	4105685
chr10	4106243	4106244
chr10	4106585	4106586
chr10	4106697	4106698
chr10	4106840	4106841
chr10	4107328	4107329
chr10	4107338	4107339
chr10	4107731	4107732
chr10	4107855	4107856
chr10	4107966	4107967
chr10	4107994	4107995
chr10	4108018	4108019
chr10	4108685	4108686
chr10	4110293	4110294
chr10	4110294	4110295
chr10	4119915	4119916
chr10	4122998	4122999
chr10	4123540	4123541
chr10	4124617	4124618
chr10	4124625	4124626
chr10	4124628	4124629
chr10	4124990	4124991
chr10	4124995	4124996
chr10	4125968	4125969
chr10	4129866	4129867
chr10	4129872	4129873
chr10	4130923	4130924
chr10	4137190	4137191
chr10	4137981	4137982
chr10	4141106	4141107
chr10	4141466	4141467
chr10	4144222	4144223
chr10	4146983	4146984
chr10	4151385	4151386
chr10	4155623	4155624
chr10	4160781	4160782
chr10	4162998	4162999
chr10	4174181	4174182
chr10	4174191	4174192
chr10	4174197	4174198
chr10	4178016	4178017
chr10	4200260	4200261
chr10	4200266	4200267
chr10	4200270	4200271
chr10	4200275	4200276
chr10	4200277	4200278
chr10	4201506	4201507
chr10	4201511	4201512
chr10	4202204	4202205
chr10	4204489	4204490
chr10	4204910	4204911
chr10	4205862	4205863
chr10	4207584	4207585
chr10	4207586	4207587
chr10	4213735	4213736
chr10	4216581	4216582
chr10	4216609	4216610
chr10	4219210	4219211
chr10	4222696	4222697
chr10	4224630	4224631
chr10	4225266	4225267
chr10	4225395	4225396
chr10	4225400	4225401
chr10	4225425	4225426
chr10	4229629	4229630
chr10	4232342	4232343
chr10	4236231	4236232
chr10	4236237	4236238
chr10	4236243	4236244
chr10	4238303	4238304
chr10	4238314	4238315
chr10	4239026	4239027
chr10	4239360	4239361
chr10	4239403	4239404
chr10	4239432	4239433
chr10	4241279	4241280
chr10	4241318	4241319
chr10	4241333	4241334
chr10	4241477	4241478
chr10	4241501	4241502
chr10	4241523	4241524
chr10	4241535	4241536
chr10	4241583	4241584
chr10	4241601	4241602
chr10	4241631	4241632
chr10	4241832	4241833
chr10	4241838	4241839
chr10	4241844	4241845
chr10	4241849	4241850
chr10	4241852	4241853
chr10	4241864	4241865
chr10	4241932	4241933
chr10	4241942	4241943
chr10	4241956	4241957
chr10	4243784	4243785
chr10	4245796	4245797
chr10	4246373	4246374
chr10	4247031	4247032
chr10	4248604	4248605
chr10	4248673	4248674
chr10	4248681	4248682
chr10	4249837	4249838
chr10	4249842	4249843
chr10	4249847	4249848
chr10	4249852	4249853
chr10	4250280	4250281
chr10	4250858	4250859
chr10	4250863	4250864
chr10	4251185	4251186
chr10	4254007	4254008
chr10	4256081	4256082
chr10	4256563	4256564
chr10	4258304	4258305
chr10	4258310	4258311
chr10	4258679	4258680
chr10	4261295	4261296
chr10	4261326	4261327
chr10	4263207	4263208
chr10	4263637	4263638
chr10	4263642	4263643
chr10	4263647	4263648
chr10	4263652	4263653
chr10	4263657	4263658
chr10	4263662	4263663
chr10	4263667	4263668
chr10	4264577	4264578
chr10	4266199	4266200
chr10	4266224	4266225
chr10	4266633	4266634
chr10	4266700	4266701
chr10	4268569	4268570
chr10	4268595	4268596
chr10	4268966	4268967
chr10	4269326	4269327
chr10	4269342	4269343
chr10	4269724	4269725
chr10	4270097	4270098
chr10	4270146	4270147
chr10	4270427	4270428
chr10	4270575	4270576
chr10	4270658	4270659
chr10	4270719	4270720
chr10	4270936	4270937
chr10	4270937	4270938
chr10	4271103	4271104
chr10	4272061	4272062
chr10	4272119	4272120
chr10	4272125	4272126
chr10	4272304	4272305
chr10	4272370	4272371
chr10	4272575	4272576
chr10	4272580	4272581
chr10	4272794	4272795
chr10	4274947	4274948
chr10	4275066	4275067
chr10	4275889	4275890
chr10	4276183	4276184
chr10	4276657	4276658
chr10	4277015	4277016
chr10	4279148	4279149
chr10	4279910	4279911
chr10	4282162	4282163
chr10	4282783	4282784
chr10	4283791	4283792
chr10	4283827	4283828
chr10	4290397	4290398
chr10	4291782	4291783
chr10	4293190	4293191
chr10	4293777	4293778
chr10	4293897	4293898
chr10	4295027	4295028
chr10	4295143	4295144
chr10	4295676	4295677
chr10	4296189	4296190
chr10	4296289	4296290
chr10	4296320	4296321
chr10	4296460	4296461
chr10	4296555	4296556
chr10	4296596	4296597
chr10	4296946	4296947
chr10	4296949	4296950
chr10	4296959	4296960
chr10	4297168	4297169
chr10	4297586	4297587
chr10	4297734	4297735
chr10	4298160	4298161
chr10	4298168	4298169
chr10	4298319	4298320
chr10	4298378	4298379
chr10	4298730	4298731
chr10	4298744	4298745
chr10	4299480	4299481
chr10	4299481	4299482
chr10	4299670	4299671
chr10	4299736	4299737
chr10	4300218	4300219
chr10	4300410	4300411
chr10	4300636	4300637
chr10	4301375	4301376
chr10	4301376	4301377
chr10	4301466	4301467
chr10	4301467	4301468
chr10	4301483	4301484
chr10	4301943	4301944
chr10	4301945	4301946
chr10	4301950	4301951
chr10	4303204	4303205
chr10	4303318	4303319
chr10	4304040	4304041
chr10	4304176	4304177
chr10	4304391	4304392
chr10	4305132	4305133
chr10	4306353	4306354
chr10	4306360	4306361
chr10	4306406	4306407
chr10	4306420	4306421
chr10	4306601	4306602
chr10	4306609	4306610
chr10	4306619	4306620
chr10	4306699	4306700
chr10	4306773	4306774
chr10	4306782	4306783
chr10	4306933	4306934
chr10	4307453	4307454
chr10	4307485	4307486
chr10	4307493	4307494
chr10	4307653	4307654
chr10	4307830	4307831
chr10	4307879	4307880
chr10	4308099	4308100
chr10	4308126	4308127
chr10	4308146	4308147
chr10	4308173	4308174
chr10	4308195	4308196
chr10	4308213	4308214
chr10	4308258	4308259
chr10	4308390	4308391
chr10	4308427	4308428
chr10	4308428	4308429
chr10	4308451	4308452
chr10	4308505	4308506
chr10	4308533	4308534
chr10	4308543	4308544
chr10	4308664	4308665
chr10	4308771	4308772
chr10	4308877	4308878
chr10	4308882	4308883
chr10	4308933	4308934
chr10	4308959	4308960
chr10	4309015	4309016
chr10	4309690	4309691
chr10	4309729	4309730
chr10	4309827	4309828
chr10	4309955	4309956
chr10	4309985	4309986
chr10	4310089	4310090
chr10	4310459	4310460
chr10	4310503	4310504
chr10	4310753	4310754
chr10	4311191	4311192
chr10	4311193	4311194
chr10	4311253	4311254
chr10	4311289	4311290
chr10	4311366	4311367
chr10	4311396	4311397
chr10	4311691	4311692
chr10	4312038	4312039
chr10	4312099	4312100
chr10	4313378	4313379
chr10	4313507	4313508
chr10	4313912	4313913
chr10	4313992	4313993
chr10	4314003	4314004
chr10	4314052	4314053
chr10	4314299	4314300
chr10	4314527	4314528
chr10	4314585	4314586
chr10	4314636	4314637
chr10	4314683	4314684
chr10	4314720	4314721
chr10	4314812	4314813
chr10	4315655	4315656
chr10	4315686	4315687
chr10	4315832	4315833
chr10	4316201	4316202
chr10	4316229	4316230
chr10	4316247	4316248
chr10	4316322	4316323
chr10	4316323	4316324
chr10	4316353	4316354
chr10	4316467	4316468
chr10	4316530	4316531
chr10	4316568	4316569
chr10	4316613	4316614
chr10	4316618	4316619
chr10	4316641	4316642
chr10	4316676	4316677
chr10	4316764	4316765
chr10	4316778	4316779
chr10	4316925	4316926
chr10	4316929	4316930
chr10	4317057	4317058
chr10	4317154	4317155
chr10	4317248	4317249
chr10	4317393	4317394
chr10	4317790	4317791
chr10	4317937	4317938
chr10	4318112	4318113
chr10	4318200	4318201
chr10	4318568	4318569
chr10	4318689	4318690
chr10	4318935	4318936
chr10	4318942	4318943
chr10	4318995	4318996
chr10	4319151	4319152
chr10	4319229	4319230
chr10	4319322	4319323
chr10	4319551	4319552
chr10	4319553	4319554
chr10	4319605	4319606
chr10	4319650	4319651
chr10	4319652	4319653
chr10	4320113	4320114
chr10	4320238	4320239
chr10	4320269	4320270
chr10	4320276	4320277
chr10	4320289	4320290
chr10	4320440	4320441
chr10	4320662	4320663
chr10	4320933	4320934
chr10	4320985	4320986
chr10	4321008	4321009
chr10	4321073	4321074
chr10	4321105	4321106
chr10	4321494	4321495
chr10	4321666	4321667
chr10	4321740	4321741
chr10	4321835	4321836
chr10	4321945	4321946
chr10	4321974	4321975
chr10	4322002	4322003
chr10	4322012	4322013
chr10	4322056	4322057
chr10	4322083	4322084
chr10	4322214	4322215
chr10	4322217	4322218
chr10	4322243	4322244
chr10	4322271	4322272
chr10	4322285	4322286
chr10	4322291	4322292
chr10	4322383	4322384
chr10	4322400	4322401
chr10	4322414	4322415
chr10	4322454	4322455
chr10	4322481	4322482
chr10	4322649	4322650
chr10	4322774	4322775
chr10	4322960	4322961
chr10	4323070	4323071
chr10	4323073	4323074
chr10	4323251	4323252
chr10	4323252	4323253
chr10	4323312	4323313
chr10	4323334	4323335
chr10	4323399	4323400
chr10	4323409	4323410
chr10	4323419	4323420
chr10	4323424	4323425
chr10	4323426	4323427
chr10	4323428	4323429
chr10	4323435	4323436
chr10	4323549	4323550
chr10	4323554	4323555
chr10	4323829	4323830
chr10	4323947	4323948
chr10	4323950	4323951
chr10	4323954	4323955
chr10	4324140	4324141
chr10	4324415	4324416
chr10	4324450	4324451
chr10	4324500	4324501
chr10	4324504	4324505
chr10	4324653	4324654
chr10	4325197	4325198
chr10	4325347	4325348
chr10	4325505	4325506
chr10	4325524	4325525
chr10	4325555	4325556
chr10	4325560	4325561
chr10	4325574	4325575
chr10	4325759	4325760
chr10	4326029	4326030
chr10	4326280	4326281
chr10	4326281	4326282
chr10	4326443	4326444
chr10	4326631	4326632
chr10	4327361	4327362
chr10	4327525	4327526
chr10	4327698	4327699
chr10	4327723	4327724
chr10	4327976	4327977
chr10	4328274	4328275
chr10	4328933	4328934
chr10	4331965	4331966
chr10	4336180	4336181
chr10	4336268	4336269
chr10	4338949	4338950
chr10	4339902	4339903
chr10	4340768	4340769
chr10	4341841	4341842
chr10	4346748	4346749
chr10	4347727	4347728
chr10	4352142	4352143
chr10	4352149	4352150
chr10	4358514	4358515
chr10	4360867	4360868
chr10	4362212	4362213
chr10	4362234	4362235
chr10	4363550	4363551
chr10	4363735	4363736
chr10	4364746	4364747
chr10	4365690	4365691
chr10	4375142	4375143
chr10	4384529	4384530
chr10	4387626	4387627
chr10	4387832	4387833
chr10	4388241	4388242
chr10	4390980	4390981
chr10	4392677	4392678
chr10	4393875	4393876
chr10	4395027	4395028
chr10	4397029	4397030
chr10	4398120	4398121
chr10	4398163	4398164
chr10	4398167	4398168
chr10	4398346	4398347
chr10	4398529	4398530
chr10	4398682	4398683
chr10	4399192	4399193
chr10	4399196	4399197
chr10	4399690	4399691
chr10	4399718	4399719
chr10	4399899	4399900
chr10	4400013	4400014
chr10	4400117	4400118
chr10	4400142	4400143
chr10	4400202	4400203
chr10	4400219	4400220
chr10	4400256	4400257
chr10	4400644	4400645
chr10	4400687	4400688
chr10	4400732	4400733
chr10	4400780	4400781
chr10	4400933	4400934
chr10	4401283	4401284
chr10	4401310	4401311
chr10	4401318	4401319
chr10	4401783	4401784
chr10	4401785	4401786
chr10	4401795	4401796
chr10	4401892	4401893
chr10	4401898	4401899
chr10	4401904	4401905
chr10	4402205	4402206
chr10	4402652	4402653
chr10	4402993	4402994
chr10	4403027	4403028
chr10	4403033	4403034
chr10	4403034	4403035
chr10	4403070	4403071
chr10	4403201	4403202
chr10	4403714	4403715
chr10	4403744	4403745
chr10	4403787	4403788
chr10	4403797	4403798
chr10	4404224	4404225
chr10	4404600	4404601
chr10	4404620	4404621
chr10	4404659	4404660
chr10	4405107	4405108
chr10	4405126	4405127
chr10	4405331	4405332
chr10	4405420	4405421
chr10	4405450	4405451
chr10	4405651	4405652
chr10	4405701	4405702
chr10	4405703	4405704
chr10	4405775	4405776
chr10	4406402	4406403
chr10	4406407	4406408
chr10	4406437	4406438
chr10	4406448	4406449
chr10	4406453	4406454
chr10	4406482	4406483
chr10	4406628	4406629
chr10	4406698	4406699
chr10	4406738	4406739
chr10	4406829	4406830
chr10	4406880	4406881
chr10	4406881	4406882
chr10	4406917	4406918
chr10	4406951	4406952
chr10	4406959	4406960
chr10	4406992	4406993
chr10	4406999	4407000
chr10	4407037	4407038
chr10	4407189	4407190
chr10	4407309	4407310
chr10	4407699	4407700
chr10	4407864	4407865
chr10	4407969	4407970
chr10	4408095	4408096
chr10	4408241	4408242
chr10	4408403	4408404
chr10	4408408	4408409
chr10	4408525	4408526
chr10	4408529	4408530
chr10	4408556	4408557
chr10	4408637	4408638
chr10	4408792	4408793
chr10	4409290	4409291
chr10	4409371	4409372
chr10	4409419	4409420
chr10	4409448	4409449
chr10	4409601	4409602
chr10	4409975	4409976
chr10	4410189	4410190
chr10	4410281	4410282
chr10	4410443	4410444
chr10	4410512	4410513
chr10	4410744	4410745
chr10	4410909	4410910
chr10	4411005	4411006
chr10	4411019	4411020
chr10	4411101	4411102
chr10	4411114	4411115
chr10	4411197	4411198
chr10	4411306	4411307
chr10	4411426	4411427
chr10	4411503	4411504
chr10	4411525	4411526
chr10	4411526	4411527
chr10	4411536	4411537
chr10	4411562	4411563
chr10	4411594	4411595
chr10	4411616	4411617
chr10	4411810	4411811
chr10	4411938	4411939
chr10	4412106	4412107
chr10	4412955	4412956
chr10	4413129	4413130
chr10	4413273	4413274
chr10	4413495	4413496
chr10	4413507	4413508
chr10	4413508	4413509
chr10	4413545	4413546
chr10	4413560	4413561
chr10	4413565	4413566
chr10	4413589	4413590
chr10	4413612	4413613
chr10	4413627	4413628
chr10	4414667	4414668
chr10	4415416	4415417
chr10	4415499	4415500
chr10	4415511	4415512
chr10	4415838	4415839
chr10	4416045	4416046
chr10	4416119	4416120
chr10	4416286	4416287
chr10	4416667	4416668
chr10	4416678	4416679
chr10	4416714	4416715
chr10	4417044	4417045
chr10	4417267	4417268
chr10	4417301	4417302
chr10	4417459	4417460
chr10	4417462	4417463
chr10	4418257	4418258
chr10	4418419	4418420
chr10	4418669	4418670
chr10	4418685	4418686
chr10	4419210	4419211
chr10	4419514	4419515
chr10	4420050	4420051
chr10	4420134	4420135
chr10	4420606	4420607
chr10	4421062	4421063
chr10	4421156	4421157
chr10	4421172	4421173
chr10	4421269	4421270
chr10	4421297	4421298
chr10	4421394	4421395
chr10	4421395	4421396
chr10	4421571	4421572
chr10	4421629	4421630
chr10	4422394	4422395
chr10	4422423	4422424
chr10	4422467	4422468
chr10	4422644	4422645
chr10	4422878	4422879
chr10	4423199	4423200
chr10	4423901	4423902
chr10	4424101	4424102
chr10	4424187	4424188
chr10	4424702	4424703
chr10	4424825	4424826
chr10	4425237	4425238
chr10	4425495	4425496
chr10	4426254	4426255
chr10	4426383	4426384
chr10	4426480	4426481
chr10	4426711	4426712
chr10	4426764	4426765
chr10	4426774	4426775
chr10	4426826	4426827
chr10	4426943	4426944
chr10	4426994	4426995
chr10	4427051	4427052
chr10	4427133	4427134
chr10	4427146	4427147
chr10	4427157	4427158
chr10	4427762	4427763
chr10	4427927	4427928
chr10	4427946	4427947
chr10	4428040	4428041
chr10	4428135	4428136
chr10	4428170	4428171
chr10	4428465	4428466
chr10	4428466	4428467
chr10	4428520	4428521
chr10	4428768	4428769
chr10	4429035	4429036
chr10	4429090	4429091
chr10	4429383	4429384
chr10	4429616	4429617
chr10	4429655	4429656
chr10	4429975	4429976
chr10	4429997	4429998
chr10	4430265	4430266
chr10	4430289	4430290
chr10	4430348	4430349
chr10	4430452	4430453
chr10	4430462	4430463
chr10	4430664	4430665
chr10	4430716	4430717
chr10	4431064	4431065
chr10	4431100	4431101
chr10	4431238	4431239
chr10	4431803	4431804
chr10	4432049	4432050
chr10	4432326	4432327
chr10	4432404	4432405
chr10	4432660	4432661
chr10	4432876	4432877
chr10	4433336	4433337
chr10	4433637	4433638
chr10	4433827	4433828
chr10	4435004	4435005
chr10	4435032	4435033
chr10	4435328	4435329
chr10	4436967	4436968
chr10	4437023	4437024
chr10	4437263	4437264
chr10	4437400	4437401
chr10	4437530	4437531
chr10	4437566	4437567
chr10	4437944	4437945
chr10	4438994	4438995
chr10	4439676	4439677
chr10	4439801	4439802
chr10	4439833	4439834
chr10	4440200	4440201
chr10	4441234	4441235
chr10	4442332	4442333
chr10	4442453	4442454
chr10	4442677	4442678
chr10	4442875	4442876
chr10	4443030	4443031
chr10	4443080	4443081
chr10	4446918	4446919
chr10	4447000	4447001
chr10	4447460	4447461
chr10	4447944	4447945
chr10	4448287	4448288
chr10	4449705	4449706
chr10	4450586	4450587
chr10	4450731	4450732
chr10	4450907	4450908
chr10	4451575	4451576
chr10	4452385	4452386
chr10	4452587	4452588
chr10	4452996	4452997
chr10	4453890	4453891
chr10	4454236	4454237
chr10	4455049	4455050
chr10	4455061	4455062
chr10	4455173	4455174
chr10	4455247	4455248
chr10	4456742	4456743
chr10	4456900	4456901
chr10	4457583	4457584
chr10	4457797	4457798
chr10	4457946	4457947
chr10	4458015	4458016
chr10	4459235	4459236
chr10	4459708	4459709
chr10	4460022	4460023
chr10	4460391	4460392
chr10	4460397	4460398
chr10	4460803	4460804
chr10	4461099	4461100
chr10	4461140	4461141
chr10	4461144	4461145
chr10	4461183	4461184
chr10	4461184	4461185
chr10	4461235	4461236
chr10	4461315	4461316
chr10	4461322	4461323
chr10	4461396	4461397
chr10	4461406	4461407
chr10	4461441	4461442
chr10	4461483	4461484
chr10	4461660	4461661
chr10	4461890	4461891
chr10	4461954	4461955
chr10	4462081	4462082
chr10	4462619	4462620
chr10	4462647	4462648
chr10	4462788	4462789
chr10	4462818	4462819
chr10	4462838	4462839
chr10	4462862	4462863
chr10	4462897	4462898
chr10	4462997	4462998
chr10	4463022	4463023
chr10	4463324	4463325
chr10	4463456	4463457
chr10	4463487	4463488
chr10	4463788	4463789
chr10	4463841	4463842
chr10	4463998	4463999
chr10	4464122	4464123
chr10	4464135	4464136
chr10	4464177	4464178
chr10	4464299	4464300
chr10	4464300	4464301
chr10	4464536	4464537
chr10	4464578	4464579
chr10	4464618	4464619
chr10	4464631	4464632
chr10	4464721	4464722
chr10	4464871	4464872
chr10	4464886	4464887
chr10	4464974	4464975
chr10	4465063	4465064
chr10	4465132	4465133
chr10	4465157	4465158
chr10	4465160	4465161
chr10	4465184	4465185
chr10	4465312	4465313
chr10	4465562	4465563
chr10	4465588	4465589
chr10	4465674	4465675
chr10	4465795	4465796
chr10	4465816	4465817
chr10	4465873	4465874
chr10	4465894	4465895
chr10	4465910	4465911
chr10	4465933	4465934
chr10	4466308	4466309
chr10	4466436	4466437
chr10	4466454	4466455
chr10	4466679	4466680
chr10	4466730	4466731
chr10	4467050	4467051
chr10	4467051	4467052
chr10	4467140	4467141
chr10	4467268	4467269
chr10	4467695	4467696
chr10	4467785	4467786
chr10	4468054	4468055
chr10	4468086	4468087
chr10	4468094	4468095
chr10	4468163	4468164
chr10	4468170	4468171
chr10	4468408	4468409
chr10	4468464	4468465
chr10	4468544	4468545
chr10	4468694	4468695
chr10	4468713	4468714
chr10	4468869	4468870
chr10	4468871	4468872
chr10	4468902	4468903
chr10	4469201	4469202
chr10	4469222	4469223
chr10	4469353	4469354
chr10	4469469	4469470
chr10	4469508	4469509
chr10	4469581	4469582
chr10	4469644	4469645
chr10	4469702	4469703
chr10	4469710	4469711
chr10	4469770	4469771
chr10	4469794	4469795
chr10	4470225	4470226
chr10	4470348	4470349
chr10	4470355	4470356
chr10	4470381	4470382
chr10	4470448	4470449
chr10	4470454	4470455
chr10	4470540	4470541
chr10	4470697	4470698
chr10	4470755	4470756
chr10	4471315	4471316
chr10	4471377	4471378
chr10	4471442	4471443
chr10	4471624	4471625
chr10	4471756	4471757
chr10	4471773	4471774
chr10	4471774	4471775
chr10	4471775	4471776
chr10	4471870	4471871
chr10	4471975	4471976
chr10	4472245	4472246
chr10	4472275	4472276
chr10	4472355	4472356
chr10	4472356	4472357
chr10	4472521	4472522
chr10	4472578	4472579
chr10	4472616	4472617
chr10	4472656	4472657
chr10	4472777	4472778
chr10	4472838	4472839
chr10	4473238	4473239
chr10	4473268	4473269
chr10	4473313	4473314
chr10	4473388	4473389
chr10	4473534	4473535
chr10	4473735	4473736
chr10	4473902	4473903
chr10	4473946	4473947
chr10	4473975	4473976
chr10	4473984	4473985
chr10	4474163	4474164
chr10	4474393	4474394
chr10	4474409	4474410
chr10	4474442	4474443
chr10	4474462	4474463
chr10	4474555	4474556
chr10	4474579	4474580
chr10	4474595	4474596
chr10	4474597	4474598
chr10	4474663	4474664
chr10	4474690	4474691
chr10	4474691	4474692
chr10	4474908	4474909
chr10	4474910	4474911
chr10	4474971	4474972
chr10	4475230	4475231
chr10	4475447	4475448
chr10	4475455	4475456
chr10	4475496	4475497
chr10	4475751	4475752
chr10	4475802	4475803
chr10	4475803	4475804
chr10	4475806	4475807
chr10	4476178	4476179
chr10	4476302	4476303
chr10	4476377	4476378
chr10	4476857	4476858
chr10	4477062	4477063
chr10	4477235	4477236
chr10	4477237	4477238
chr10	4477239	4477240
chr10	4477538	4477539
chr10	4477666	4477667
chr10	4477803	4477804
chr10	4477918	4477919
chr10	4478165	4478166
chr10	4478172	4478173
chr10	4478173	4478174
chr10	4479263	4479264
chr10	4479277	4479278
chr10	4479309	4479310
chr10	4479317	4479318
chr10	4479341	4479342
chr10	4479347	4479348
chr10	4479359	4479360
chr10	4479603	4479604
chr10	4479620	4479621
chr10	4480180	4480181
chr10	4480200	4480201
chr10	4480583	4480584
chr10	4480908	4480909
chr10	4481646	4481647
chr10	4481771	4481772
chr10	4482361	4482362
chr10	4482585	4482586
chr10	4482588	4482589
chr10	4482603	4482604
chr10	4482667	4482668
chr10	4482711	4482712
chr10	4482890	4482891
chr10	4482980	4482981
chr10	4483069	4483070
chr10	4483075	4483076
chr10	4483077	4483078
chr10	4483083	4483084
chr10	4483087	4483088
chr10	4483099	4483100
chr10	4483106	4483107
chr10	4483229	4483230
chr10	4483265	4483266
chr10	4483280	4483281
chr10	4483336	4483337
chr10	4483567	4483568
chr10	4483847	4483848
chr10	4483887	4483888
chr10	4483923	4483924
chr10	4483957	4483958
chr10	4483970	4483971
chr10	4484081	4484082
chr10	4484114	4484115
chr10	4484248	4484249
chr10	4485158	4485159
chr10	4485178	4485179
chr10	4485389	4485390
chr10	4485415	4485416
chr10	4485432	4485433
chr10	4485503	4485504
chr10	4485519	4485520
chr10	4485543	4485544
chr10	4485555	4485556
chr10	4485581	4485582
chr10	4485655	4485656
chr10	4485660	4485661
chr10	4485747	4485748
chr10	4485754	4485755
chr10	4485797	4485798
chr10	4485799	4485800
chr10	4485880	4485881
chr10	4486140	4486141
chr10	4486227	4486228
chr10	4486367	4486368
chr10	4487244	4487245
chr10	4487336	4487337
chr10	4487337	4487338
chr10	4487457	4487458
chr10	4487467	4487468
chr10	4487482	4487483
chr10	4487590	4487591
chr10	4487617	4487618
chr10	4487678	4487679
chr10	4487685	4487686
chr10	4487999	4488000
chr10	4488003	4488004
chr10	4488005	4488006
chr10	4488006	4488007
chr10	4488026	4488027
chr10	4488108	4488109
chr10	4488158	4488159
chr10	4488240	4488241
chr10	4488492	4488493
chr10	4488751	4488752
chr10	4488777	4488778
chr10	4488914	4488915
chr10	4488985	4488986
chr10	4489558	4489559
chr10	4489599	4489600
chr10	4490645	4490646
chr10	4490693	4490694
chr10	4490768	4490769
chr10	4490785	4490786
chr10	4490888	4490889
chr10	4491005	4491006
chr10	4491042	4491043
chr10	4491061	4491062
chr10	4491148	4491149
chr10	4491149	4491150
chr10	4491190	4491191
chr10	4491229	4491230
chr10	4491283	4491284
chr10	4491436	4491437
chr10	4491499	4491500
chr10	4491573	4491574
chr10	4491783	4491784
chr10	4491842	4491843
chr10	4491845	4491846
chr10	4491867	4491868
chr10	4491880	4491881
chr10	4491886	4491887
chr10	4492004	4492005
chr10	4492052	4492053
chr10	4492067	4492068
chr10	4492112	4492113
chr10	4492127	4492128
chr10	4492138	4492139
chr10	4492385	4492386
chr10	4492403	4492404
chr10	4492485	4492486
chr10	4492772	4492773
chr10	4492848	4492849
chr10	4492851	4492852
chr10	4492959	4492960
chr10	4492999	4493000
chr10	4493069	4493070
chr10	4493168	4493169
chr10	4493193	4493194
chr10	4493548	4493549
chr10	4493720	4493721
chr10	4493896	4493897
chr10	4493897	4493898
chr10	4493972	4493973
chr10	4493986	4493987
chr10	4493991	4493992
chr10	4494054	4494055
chr10	4494085	4494086
chr10	4494127	4494128
chr10	4494161	4494162
chr10	4494181	4494182
chr10	4494244	4494245
chr10	4494247	4494248
chr10	4494297	4494298
chr10	4494300	4494301
chr10	4494301	4494302
chr10	4494343	4494344
chr10	4494357	4494358
chr10	4494410	4494411
chr10	4494469	4494470
chr10	4494512	4494513
chr10	4494520	4494521
chr10	4494578	4494579
chr10	4494611	4494612
chr10	4494642	4494643
chr10	4494660	4494661
chr10	4494912	4494913
chr10	4495053	4495054
chr10	4495282	4495283
chr10	4495400	4495401
chr10	4495401	4495402
chr10	4495414	4495415
chr10	4495457	4495458
chr10	4495490	4495491
chr10	4495494	4495495
chr10	4495498	4495499
chr10	4495502	4495503
chr10	4495506	4495507
chr10	4495518	4495519
chr10	4495523	4495524
chr10	4495579	4495580
chr10	4495585	4495586
chr10	4495589	4495590
chr10	4495616	4495617
chr10	4496005	4496006
chr10	4496017	4496018
chr10	4496021	4496022
chr10	4496445	4496446
chr10	4496463	4496464
chr10	4496471	4496472
chr10	4496675	4496676
chr10	4496748	4496749
chr10	4496789	4496790
chr10	4496796	4496797
chr10	4496836	4496837
chr10	4496989	4496990
chr10	4497204	4497205
chr10	4497221	4497222
chr10	4497233	4497234
chr10	4497370	4497371
chr10	4497832	4497833
chr10	4498208	4498209
chr10	4498609	4498610
chr10	4498818	4498819
chr10	4499628	4499629
chr10	4499699	4499700
chr10	4499925	4499926
chr10	4500032	4500033
chr10	4500091	4500092
chr10	4500135	4500136
chr10	4500468	4500469
chr10	4500726	4500727
chr10	4500863	4500864
chr10	4500941	4500942
chr10	4501074	4501075
chr10	4501155	4501156
chr10	4501181	4501182
chr10	4501336	4501337
chr10	4501342	4501343
chr10	4501428	4501429
chr10	4501457	4501458
chr10	4501723	4501724
chr10	4501770	4501771
chr10	4501807	4501808
chr10	4502143	4502144
chr10	4502152	4502153
chr10	4502161	4502162
chr10	4502169	4502170
chr10	4502183	4502184
chr10	4502206	4502207
chr10	4502444	4502445
chr10	4502485	4502486
chr10	4502600	4502601
chr10	4502698	4502699
chr10	4502717	4502718
chr10	4502773	4502774
chr10	4503132	4503133
chr10	4503392	4503393
chr10	4503406	4503407
chr10	4504202	4504203
chr10	4504241	4504242
chr10	4504567	4504568
chr10	4504569	4504570
chr10	4504574	4504575
chr10	4504604	4504605
chr10	4504984	4504985
chr10	4505022	4505023
chr10	4505049	4505050
chr10	4505118	4505119
chr10	4505124	4505125
chr10	4505167	4505168
chr10	4505208	4505209
chr10	4505238	4505239
chr10	4505287	4505288
chr10	4505420	4505421
chr10	4505461	4505462
chr10	4505506	4505507
chr10	4505704	4505705
chr10	4506032	4506033
chr10	4506195	4506196
chr10	4506262	4506263
chr10	4506508	4506509
chr10	4506653	4506654
chr10	4506658	4506659
chr10	4506665	4506666
chr10	4506750	4506751
chr10	4506886	4506887
chr10	4507041	4507042
chr10	4507087	4507088
chr10	4507133	4507134
chr10	4507172	4507173
chr10	4507244	4507245
chr10	4507253	4507254
chr10	4507418	4507419
chr10	4507525	4507526
chr10	4507579	4507580
chr10	4507642	4507643
chr10	4507693	4507694
chr10	4507717	4507718
chr10	4507725	4507726
chr10	4507759	4507760
chr10	4507805	4507806
chr10	4507825	4507826
chr10	4507841	4507842
chr10	4507852	4507853
chr10	4507875	4507876
chr10	4507893	4507894
chr10	4507894	4507895
chr10	4507908	4507909
chr10	4507913	4507914
chr10	4507935	4507936
chr10	4508049	4508050
chr10	4508091	4508092
chr10	4508137	4508138
chr10	4508175	4508176
chr10	4508215	4508216
chr10	4508233	4508234
chr10	4508357	4508358
chr10	4508434	4508435
chr10	4508457	4508458
chr10	4508575	4508576
chr10	4508576	4508577
chr10	4508590	4508591
chr10	4508629	4508630
chr10	4508649	4508650
chr10	4508781	4508782
chr10	4508787	4508788
chr10	4508886	4508887
chr10	4509213	4509214
chr10	4509608	4509609
chr10	4509670	4509671
chr10	4509927	4509928
chr10	4510336	4510337
chr10	4510365	4510366
chr10	4510440	4510441
chr10	4510527	4510528
chr10	4510548	4510549
chr10	4510658	4510659
chr10	4511081	4511082
chr10	4511085	4511086
chr10	4511260	4511261
chr10	4511618	4511619
chr10	4511620	4511621
chr10	4511675	4511676
chr10	4511692	4511693
chr10	4511749	4511750
chr10	4511761	4511762
chr10	4511931	4511932
chr10	4512051	4512052
chr10	4512547	4512548
chr10	4512766	4512767
chr10	4514113	4514114
chr10	4514154	4514155
chr10	4514331	4514332
chr10	4514682	4514683
chr10	4514690	4514691
chr10	4514783	4514784
chr10	4515742	4515743
chr10	4516008	4516009
chr10	4516097	4516098
chr10	4516184	4516185
chr10	4518371	4518372
chr10	4518691	4518692
chr10	4519101	4519102
chr10	4519117	4519118
chr10	4519339	4519340
chr10	4519689	4519690
chr10	4519738	4519739
chr10	4519859	4519860
chr10	4520134	4520135
chr10	4520526	4520527
chr10	4520690	4520691
chr10	4521327	4521328
chr10	4521781	4521782
chr10	4522821	4522822
chr10	4523132	4523133
chr10	4523202	4523203
chr10	4524586	4524587
chr10	4524708	4524709
chr10	4525479	4525480
chr10	4525503	4525504
chr10	4527749	4527750
chr10	4527753	4527754
chr10	4527761	4527762
chr10	4529183	4529184
chr10	4529346	4529347
chr10	4529351	4529352
chr10	4530051	4530052
chr10	4530069	4530070
chr10	4530672	4530673
chr10	4530806	4530807
chr10	4531142	4531143
chr10	4532114	4532115
chr10	4532188	4532189
chr10	4532270	4532271
chr10	4533261	4533262
chr10	4533550	4533551
chr10	4535604	4535605
chr10	4535654	4535655
chr10	4535702	4535703
chr10	4536174	4536175
chr10	4536596	4536597
chr10	4537931	4537932
chr10	4538059	4538060
chr10	4538183	4538184
chr10	4538331	4538332
chr10	4538363	4538364
chr10	4539150	4539151
chr10	4539540	4539541
chr10	4539564	4539565
chr10	4539795	4539796
chr10	4540282	4540283
chr10	4540614	4540615
chr10	4540661	4540662
chr10	4540663	4540664
chr10	4540692	4540693
chr10	4540918	4540919
chr10	4542502	4542503
chr10	4542533	4542534
chr10	4542550	4542551
chr10	4542660	4542661
chr10	4542814	4542815
chr10	4542817	4542818
chr10	4542953	4542954
chr10	4543061	4543062
chr10	4543725	4543726
chr10	4543863	4543864
chr10	4546160	4546161
chr10	4546326	4546327
chr10	4547472	4547473
chr10	4547946	4547947
chr10	4548060	4548061
chr10	4548085	4548086
chr10	4548314	4548315
chr10	4548320	4548321
chr10	4548988	4548989
chr10	4549079	4549080
chr10	4549083	4549084
chr10	4549663	4549664
chr10	4550011	4550012
chr10	4550364	4550365
chr10	4550510	4550511
chr10	4550997	4550998
chr10	4551024	4551025
chr10	4551454	4551455
chr10	4551941	4551942
chr10	4552231	4552232
chr10	4552291	4552292
chr10	4552971	4552972
chr10	4553603	4553604
chr10	4554035	4554036
chr10	4554187	4554188
chr10	4554769	4554770
chr10	4555738	4555739
chr10	4556124	4556125
chr10	4556128	4556129
chr10	4556285	4556286
chr10	4556408	4556409
chr10	4556811	4556812
chr10	4556902	4556903
chr10	4557048	4557049
chr10	4557232	4557233
chr10	4557247	4557248
chr10	4557371	4557372
chr10	4557560	4557561
chr10	4557645	4557646
chr10	4557809	4557810
chr10	4557939	4557940
chr10	4558062	4558063
chr10	4558120	4558121
chr10	4558234	4558235
chr10	4558408	4558409
chr10	4558897	4558898
chr10	4558953	4558954
chr10	4559490	4559491
chr10	4559593	4559594
chr10	4559648	4559649
chr10	4559843	4559844
chr10	4559927	4559928
chr10	4560044	4560045
chr10	4560173	4560174
chr10	4560422	4560423
chr10	4560447	4560448
chr10	4560531	4560532
chr10	4560731	4560732
chr10	4561107	4561108
chr10	4561638	4561639
chr10	4561675	4561676
chr10	4561713	4561714
chr10	4561738	4561739
chr10	4561856	4561857
chr10	4562090	4562091
chr10	4562096	4562097
chr10	4562247	4562248
chr10	4562318	4562319
chr10	4562349	4562350
chr10	4562352	4562353
chr10	4562404	4562405
chr10	4562463	4562464
chr10	4562541	4562542
chr10	4562580	4562581
chr10	4562582	4562583
chr10	4562596	4562597
chr10	4562667	4562668
chr10	4562698	4562699
chr10	4562703	4562704
chr10	4562918	4562919
chr10	4562937	4562938
chr10	4562981	4562982
chr10	4562988	4562989
chr10	4562997	4562998
chr10	4563006	4563007
chr10	4563078	4563079
chr10	4563079	4563080
chr10	4563081	4563082
chr10	4563188	4563189
chr10	4563217	4563218
chr10	4563272	4563273
chr10	4563486	4563487
chr10	4563594	4563595
chr10	4563624	4563625
chr10	4563626	4563627
chr10	4563737	4563738
chr10	4563750	4563751
chr10	4563815	4563816
chr10	4563830	4563831
chr10	4563910	4563911
chr10	4563927	4563928
chr10	4564076	4564077
chr10	4564091	4564092
chr10	4564111	4564112
chr10	4564165	4564166
chr10	4564343	4564344
chr10	4564377	4564378
chr10	4564426	4564427
chr10	4564494	4564495
chr10	4564592	4564593
chr10	4564630	4564631
chr10	4564664	4564665
chr10	4564744	4564745
chr10	4564760	4564761
chr10	4564838	4564839
chr10	4564848	4564849
chr10	4564963	4564964
chr10	4565054	4565055
chr10	4565440	4565441
chr10	4565515	4565516
chr10	4565579	4565580
chr10	4566323	4566324
chr10	4566950	4566951
chr10	4566951	4566952
chr10	4567179	4567180
chr10	4567485	4567486
chr10	4567765	4567766
chr10	4568133	4568134
chr10	4568561	4568562
chr10	4568683	4568684
chr10	4570207	4570208
chr10	4570487	4570488
chr10	4570523	4570524
chr10	4570618	4570619
chr10	4570731	4570732
chr10	4571361	4571362
chr10	4571963	4571964
chr10	4571985	4571986
chr10	4572669	4572670
chr10	4572697	4572698
chr10	4574008	4574009
chr10	4574759	4574760
chr10	4574923	4574924
chr10	4575449	4575450
chr10	4575539	4575540
chr10	4575601	4575602
chr10	4576584	4576585
chr10	4576666	4576667
chr10	4576935	4576936
chr10	4577340	4577341
chr10	4577893	4577894
chr10	4577960	4577961
chr10	4578265	4578266
chr10	4578420	4578421
chr10	4578450	4578451
chr10	4579450	4579451
chr10	4580593	4580594
chr10	4581638	4581639
chr10	4582880	4582881
chr10	4583228	4583229
chr10	4583607	4583608
chr10	4584234	4584235
chr10	4584343	4584344
chr10	4585452	4585453
chr10	4585694	4585695
chr10	4585695	4585696
chr10	4585767	4585768
chr10	4585852	4585853
chr10	4587014	4587015
chr10	4587140	4587141
chr10	4587319	4587320
chr10	4587423	4587424
chr10	4587848	4587849
chr10	4588148	4588149
chr10	4588482	4588483
chr10	4589191	4589192
chr10	4589193	4589194
chr10	4589324	4589325
chr10	4589328	4589329
chr10	4589374	4589375
chr10	4589509	4589510
chr10	4589520	4589521
chr10	4589592	4589593
chr10	4590014	4590015
chr10	4590106	4590107
chr10	4590572	4590573
chr10	4590657	4590658
chr10	4590996	4590997
chr10	4591577	4591578
chr10	4591695	4591696
chr10	4591723	4591724
chr10	4591857	4591858
chr10	4593304	4593305
chr10	4593313	4593314
chr10	4593783	4593784
chr10	4593925	4593926
chr10	4593978	4593979
chr10	4594037	4594038
chr10	4594903	4594904
chr10	4595015	4595016
chr10	4595149	4595150
chr10	4595295	4595296
chr10	4595361	4595362
chr10	4595645	4595646
chr10	4595650	4595651
chr10	4595785	4595786
chr10	4595861	4595862
chr10	4595899	4595900
chr10	4595959	4595960
chr10	4596106	4596107
chr10	4596149	4596150
chr10	4596155	4596156
chr10	4596200	4596201
chr10	4596280	4596281
chr10	4596787	4596788
chr10	4596810	4596811
chr10	4596834	4596835
chr10	4596944	4596945
chr10	4596967	4596968
chr10	4597270	4597271
chr10	4597273	4597274
chr10	4597515	4597516
chr10	4597665	4597666
chr10	4597716	4597717
chr10	4597769	4597770
chr10	4598208	4598209
chr10	4598351	4598352
chr10	4598590	4598591
chr10	4598725	4598726
chr10	4599005	4599006
chr10	4601243	4601244
chr10	4601643	4601644
chr10	4601678	4601679
chr10	4601994	4601995
chr10	4602380	4602381
chr10	4602608	4602609
chr10	4602815	4602816
chr10	4603411	4603412
chr10	4603471	4603472
chr10	4603712	4603713
chr10	4604408	4604409
chr10	4604416	4604417
chr10	4604493	4604494
chr10	4604760	4604761
chr10	4605016	4605017
chr10	4605317	4605318
chr10	4605389	4605390
chr10	4605422	4605423
chr10	4605528	4605529
chr10	4605592	4605593
chr10	4605700	4605701
chr10	4606007	4606008
chr10	4606011	4606012
chr10	4606340	4606341
chr10	4606594	4606595
chr10	4607720	4607721
chr10	4607799	4607800
chr10	4607811	4607812
chr10	4608188	4608189
chr10	4608841	4608842
chr10	4608892	4608893
chr10	4609110	4609111
chr10	4609194	4609195
chr10	4609470	4609471
chr10	4609765	4609766
chr10	4611244	4611245
chr10	4611592	4611593
chr10	4611633	4611634
chr10	4611719	4611720
chr10	4612005	4612006
chr10	4612186	4612187
chr10	4612198	4612199
chr10	4612201	4612202
chr10	4612680	4612681
chr10	4612807	4612808
chr10	4612994	4612995
chr10	4613289	4613290
chr10	4613693	4613694
chr10	4613780	4613781
chr10	4613781	4613782
chr10	4613817	4613818
chr10	4613932	4613933
chr10	4613933	4613934
chr10	4613950	4613951
chr10	4613955	4613956
chr10	4614011	4614012
chr10	4614021	4614022
chr10	4614338	4614339
chr10	4614374	4614375
chr10	4614464	4614465
chr10	4614470	4614471
chr10	4614487	4614488
chr10	4614632	4614633
chr10	4614759	4614760
chr10	4614762	4614763
chr10	4614768	4614769
chr10	4614773	4614774
chr10	4614774	4614775
chr10	4614795	4614796
chr10	4614869	4614870
chr10	4614875	4614876
chr10	4614896	4614897
chr10	4615072	4615073
chr10	4615164	4615165
chr10	4615165	4615166
chr10	4615179	4615180
chr10	4615191	4615192
chr10	4615260	4615261
chr10	4615307	4615308
chr10	4615308	4615309
chr10	4615359	4615360
chr10	4615360	4615361
chr10	4615376	4615377
chr10	4615470	4615471
chr10	4615515	4615516
chr10	4615541	4615542
chr10	4615577	4615578
chr10	4615701	4615702
chr10	4615748	4615749
chr10	4615806	4615807
chr10	4616016	4616017
chr10	4616039	4616040
chr10	4616096	4616097
chr10	4616409	4616410
chr10	4616524	4616525
chr10	4616637	4616638
chr10	4616640	4616641
chr10	4616912	4616913
chr10	4616957	4616958
chr10	4617019	4617020
chr10	4617118	4617119
chr10	4617244	4617245
chr10	4617279	4617280
chr10	4617300	4617301
chr10	4617343	4617344
chr10	4617421	4617422
chr10	4617470	4617471
chr10	4617582	4617583
chr10	4617588	4617589
chr10	4617853	4617854
chr10	4617946	4617947
chr10	4618524	4618525
chr10	4618572	4618573
chr10	4618773	4618774
chr10	4618971	4618972
chr10	4619041	4619042
chr10	4619072	4619073
chr10	4619113	4619114
chr10	4619165	4619166
chr10	4619324	4619325
chr10	4619501	4619502
chr10	4619525	4619526
chr10	4619533	4619534
chr10	4619539	4619540
chr10	4619670	4619671
chr10	4619778	4619779
chr10	4619864	4619865
chr10	4619894	4619895
chr10	4620042	4620043
chr10	4620135	4620136
chr10	4620313	4620314
chr10	4620542	4620543
chr10	4620570	4620571
chr10	4620596	4620597
chr10	4620616	4620617
chr10	4620754	4620755
chr10	4620829	4620830
chr10	4621435	4621436
chr10	4621934	4621935
chr10	4621994	4621995
chr10	4622591	4622592
chr10	4622742	4622743
chr10	4622799	4622800
chr10	4623070	4623071
chr10	4623303	4623304
chr10	4623611	4623612
chr10	4623612	4623613
chr10	4623640	4623641
chr10	4623650	4623651
chr10	4623714	4623715
chr10	4624072	4624073
chr10	4624081	4624082
chr10	4624153	4624154
chr10	4624155	4624156
chr10	4624157	4624158
chr10	4625464	4625465
chr10	4626684	4626685
chr10	4627957	4627958
chr10	4631489	4631490
chr10	4631537	4631538
chr10	4632500	4632501
chr10	4632603	4632604
chr10	4632902	4632903
chr10	4632940	4632941
chr10	4633069	4633070
chr10	4633162	4633163
chr10	4633373	4633374
chr10	4633603	4633604
chr10	4633621	4633622
chr10	4633769	4633770
chr10	4633771	4633772
chr10	4634015	4634016
chr10	4634180	4634181
chr10	4634646	4634647
chr10	4634688	4634689
chr10	4635062	4635063
chr10	4635076	4635077
chr10	4635162	4635163
chr10	4635449	4635450
chr10	4635539	4635540
chr10	4635729	4635730
chr10	4635778	4635779
chr10	4635800	4635801
chr10	4635874	4635875
chr10	4636122	4636123
chr10	4636174	4636175
chr10	4636296	4636297
chr10	4636969	4636970
chr10	4636980	4636981
chr10	4637804	4637805
chr10	4638627	4638628
chr10	4639741	4639742
chr10	4640160	4640161
chr10	4640450	4640451
chr10	4640742	4640743
chr10	4641296	4641297
chr10	4641300	4641301
chr10	4642243	4642244
chr10	4644130	4644131
chr10	4644629	4644630
chr10	4644648	4644649
chr10	4644664	4644665
chr10	4644739	4644740
chr10	4644767	4644768
chr10	4644813	4644814
chr10	4644817	4644818
chr10	4644889	4644890
chr10	4644934	4644935
chr10	4644941	4644942
chr10	4644952	4644953
chr10	4644969	4644970
chr10	4645025	4645026
chr10	4645037	4645038
chr10	4645052	4645053
chr10	4645083	4645084
chr10	4645140	4645141
chr10	4645145	4645146
chr10	4645150	4645151
chr10	4645220	4645221
chr10	4645353	4645354
chr10	4645362	4645363
chr10	4645484	4645485
chr10	4645678	4645679
chr10	4646121	4646122
chr10	4646129	4646130
chr10	4646489	4646490
chr10	4646921	4646922
chr10	4647348	4647349
chr10	4647350	4647351
chr10	4647351	4647352
chr10	4647761	4647762
chr10	4647804	4647805
chr10	4648391	4648392
chr10	4648482	4648483
chr10	4648512	4648513
chr10	4648946	4648947
chr10	4649001	4649002
chr10	4649008	4649009
chr10	4649233	4649234
chr10	4649238	4649239
chr10	4649373	4649374
chr10	4649384	4649385
chr10	4649853	4649854
chr10	4650707	4650708
chr10	4650954	4650955
chr10	4651053	4651054
chr10	4651120	4651121
chr10	4651300	4651301
chr10	4651308	4651309
chr10	4651369	4651370
chr10	4651475	4651476
chr10	4651489	4651490
chr10	4651787	4651788
chr10	4652323	4652324
chr10	4652377	4652378
chr10	4652534	4652535
chr10	4652878	4652879
chr10	4653179	4653180
chr10	4653277	4653278
chr10	4653795	4653796
chr10	4654117	4654118
chr10	4654272	4654273
chr10	4654339	4654340
chr10	4654690	4654691
chr10	4654707	4654708
chr10	4654714	4654715
chr10	4654966	4654967
chr10	4655050	4655051
chr10	4655134	4655135
chr10	4655146	4655147
chr10	4655164	4655165
chr10	4655215	4655216
chr10	4655250	4655251
chr10	4655797	4655798
chr10	4655802	4655803
chr10	4655809	4655810
chr10	4655976	4655977
chr10	4655984	4655985
chr10	4655986	4655987
chr10	4656207	4656208
chr10	4656271	4656272
chr10	4656293	4656294
chr10	4656515	4656516
chr10	4656679	4656680
chr10	4656727	4656728
chr10	4656889	4656890
chr10	4656990	4656991
chr10	4657196	4657197
chr10	4657357	4657358
chr10	4657860	4657861
chr10	4657861	4657862
chr10	4658217	4658218
chr10	4658438	4658439
chr10	4658476	4658477
chr10	4658480	4658481
chr10	4658484	4658485
chr10	4658533	4658534
chr10	4658787	4658788
chr10	4658899	4658900
chr10	4658905	4658906
chr10	4658976	4658977
chr10	4658987	4658988
chr10	4659035	4659036
chr10	4659257	4659258
chr10	4659378	4659379
chr10	4659398	4659399
chr10	4659624	4659625
chr10	4660282	4660283
chr10	4660313	4660314
chr10	4660325	4660326
chr10	4660352	4660353
chr10	4660431	4660432
chr10	4660530	4660531
chr10	4660721	4660722
chr10	4660755	4660756
chr10	4660863	4660864
chr10	4660928	4660929
chr10	4660980	4660981
chr10	4661007	4661008
chr10	4661130	4661131
chr10	4661166	4661167
chr10	4661353	4661354
chr10	4661854	4661855
chr10	4661898	4661899
chr10	4662007	4662008
chr10	4662009	4662010
chr10	4662011	4662012
chr10	4662013	4662014
chr10	4662019	4662020
chr10	4662030	4662031
chr10	4662076	4662077
chr10	4662263	4662264
chr10	4662478	4662479
chr10	4663030	4663031
chr10	4663035	4663036
chr10	4663225	4663226
chr10	4663245	4663246
chr10	4663320	4663321
chr10	4663764	4663765
chr10	4663951	4663952
chr10	4664530	4664531
chr10	4664556	4664557
chr10	4664607	4664608
chr10	4664986	4664987
chr10	4664992	4664993
chr10	4665002	4665003
chr10	4665003	4665004
chr10	4665004	4665005
chr10	4666130	4666131
chr10	4666708	4666709
chr10	4666955	4666956
chr10	4667424	4667425
chr10	4667563	4667564
chr10	4667815	4667816
chr10	4668056	4668057
chr10	4668205	4668206
chr10	4668308	4668309
chr10	4669399	4669400
chr10	4669488	4669489
chr10	4669988	4669989
chr10	4670301	4670302
chr10	4670302	4670303
chr10	4670341	4670342
chr10	4670345	4670346
chr10	4670392	4670393
chr10	4670470	4670471
chr10	4670484	4670485
chr10	4670512	4670513
chr10	4670538	4670539
chr10	4670539	4670540
chr10	4670867	4670868
chr10	4670917	4670918
chr10	4670939	4670940
chr10	4670959	4670960
chr10	4671195	4671196
chr10	4671239	4671240
chr10	4671274	4671275
chr10	4671389	4671390
chr10	4671426	4671427
chr10	4671489	4671490
chr10	4671612	4671613
chr10	4671613	4671614
chr10	4671739	4671740
chr10	4671854	4671855
chr10	4671926	4671927
chr10	4672127	4672128
chr10	4672415	4672416
chr10	4672504	4672505
chr10	4672508	4672509
chr10	4672645	4672646
chr10	4672906	4672907
chr10	4672962	4672963
chr10	4673363	4673364
chr10	4673507	4673508
chr10	4673592	4673593
chr10	4673811	4673812
chr10	4673855	4673856
chr10	4674000	4674001
chr10	4674170	4674171
chr10	4674304	4674305
chr10	4674323	4674324
chr10	4674324	4674325
chr10	4675424	4675425
chr10	4675444	4675445
chr10	4675564	4675565
chr10	4675650	4675651
chr10	4675655	4675656
chr10	4675930	4675931
chr10	4676026	4676027
chr10	4676066	4676067
chr10	4676120	4676121
chr10	4676341	4676342
chr10	4676396	4676397
chr10	4676625	4676626
chr10	4676863	4676864
chr10	4676927	4676928
chr10	4676995	4676996
chr10	4677076	4677077
chr10	4677086	4677087
chr10	4677087	4677088
chr10	4677251	4677252
chr10	4677269	4677270
chr10	4677279	4677280
chr10	4677326	4677327
chr10	4677336	4677337
chr10	4677348	4677349
chr10	4677353	4677354
chr10	4677357	4677358
chr10	4677381	4677382
chr10	4677551	4677552
chr10	4677581	4677582
chr10	4677617	4677618
chr10	4677676	4677677
chr10	4677725	4677726
chr10	4677965	4677966
chr10	4678061	4678062
chr10	4678117	4678118
chr10	4678131	4678132
chr10	4678134	4678135
chr10	4678339	4678340
chr10	4678458	4678459
chr10	4678543	4678544
chr10	4678679	4678680
chr10	4678838	4678839
chr10	4678866	4678867
chr10	4678912	4678913
chr10	4679118	4679119
chr10	4679212	4679213
chr10	4679263	4679264
chr10	4679272	4679273
chr10	4679325	4679326
chr10	4679380	4679381
chr10	4679440	4679441
chr10	4679464	4679465
chr10	4679480	4679481
chr10	4679519	4679520
chr10	4679520	4679521
chr10	4679523	4679524
chr10	4679551	4679552
chr10	4679571	4679572
chr10	4679575	4679576
chr10	4679669	4679670
chr10	4679882	4679883
chr10	4679947	4679948
chr10	4679995	4679996
chr10	4680059	4680060
chr10	4680217	4680218
chr10	4680382	4680383
chr10	4680586	4680587
chr10	4680593	4680594
chr10	4681563	4681564
chr10	4681665	4681666
chr10	4681708	4681709
chr10	4682390	4682391
chr10	4682577	4682578
chr10	4682590	4682591
chr10	4683089	4683090
chr10	4683169	4683170
chr10	4683388	4683389
chr10	4683423	4683424
chr10	4683516	4683517
chr10	4683933	4683934
chr10	4684283	4684284
chr10	4684495	4684496
chr10	4684517	4684518
chr10	4684707	4684708
chr10	4684966	4684967
chr10	4685051	4685052
chr10	4685069	4685070
chr10	4685285	4685286
chr10	4685496	4685497
chr10	4685499	4685500
chr10	4685508	4685509
chr10	4685603	4685604
chr10	4685620	4685621
chr10	4685936	4685937
chr10	4686096	4686097
chr10	4686194	4686195
chr10	4686354	4686355
chr10	4686572	4686573
chr10	4686805	4686806
chr10	4687044	4687045
chr10	4687662	4687663
chr10	4688021	4688022
chr10	4688409	4688410
chr10	4689395	4689396
chr10	4690190	4690191
chr10	4690581	4690582
chr10	4690643	4690644
chr10	4690650	4690651
chr10	4690792	4690793
chr10	4690888	4690889
chr10	4691897	4691898
chr10	4692769	4692770
chr10	4692858	4692859
chr10	4692914	4692915
chr10	4692916	4692917
chr10	4692928	4692929
chr10	4693023	4693024
chr10	4693282	4693283
chr10	4693297	4693298
chr10	4693371	4693372
chr10	4693401	4693402
chr10	4693569	4693570
chr10	4693573	4693574
chr10	4693677	4693678
chr10	4693787	4693788
chr10	4693817	4693818
chr10	4694047	4694048
chr10	4694056	4694057
chr10	4694072	4694073
chr10	4694442	4694443
chr10	4694449	4694450
chr10	4694574	4694575
chr10	4694684	4694685
chr10	4694837	4694838
chr10	4694840	4694841
chr10	4694931	4694932
chr10	4694932	4694933
chr10	4694971	4694972
chr10	4694972	4694973
chr10	4695081	4695082
chr10	4695087	4695088
chr10	4695109	4695110
chr10	4695230	4695231
chr10	4695255	4695256
chr10	4695272	4695273
chr10	4695443	4695444
chr10	4695683	4695684
chr10	4695685	4695686
chr10	4695820	4695821
chr10	4695871	4695872
chr10	4695872	4695873
chr10	4695883	4695884
chr10	4696341	4696342
chr10	4696530	4696531
chr10	4697530	4697531
chr10	4697936	4697937
chr10	4698049	4698050
chr10	4698330	4698331
chr10	4698828	4698829
chr10	4699795	4699796
chr10	4699999	4700000
chr10	4701028	4701029
chr10	4701065	4701066
chr10	4701415	4701416
chr10	4701845	4701846
chr10	4702342	4702343
chr10	4703617	4703618
chr10	4703737	4703738
chr10	4703829	4703830
chr10	4704402	4704403
chr10	4704490	4704491
chr10	4704539	4704540
chr10	4704550	4704551
chr10	4704617	4704618
chr10	4705000	4705001
chr10	4705030	4705031
chr10	4707551	4707552
chr10	4707553	4707554
chr10	4708341	4708342
chr10	4713027	4713028
chr10	4713030	4713031
chr10	4713578	4713579
chr10	4713913	4713914
chr10	4715438	4715439
chr10	4719454	4719455
chr10	4723592	4723593
chr10	4725253	4725254
chr10	4728067	4728068
chr10	4732488	4732489
chr10	4733416	4733417
chr10	4733850	4733851
chr10	4735901	4735902
chr10	4736318	4736319
chr10	4748317	4748318
chr10	4748670	4748671
chr10	4749297	4749298
chr10	4750149	4750150
chr10	4751877	4751878
chr10	4763505	4763506
chr10	4764656	4764657
chr10	4768363	4768364
chr10	4768368	4768369
chr10	4768648	4768649
chr10	4770927	4770928
chr10	4772396	4772397
chr10	4776123	4776124
chr10	4779622	4779623
chr10	4780159	4780160
chr10	4782461	4782462
chr10	4782704	4782705
chr10	4785549	4785550
chr10	4785732	4785733
chr10	4789737	4789738
chr10	4790373	4790374
chr10	4792164	4792165
chr10	4792331	4792332
chr10	4792353	4792354
chr10	4793160	4793161
chr10	4794785	4794786
chr10	4794962	4794963
chr10	4796502	4796503
chr10	4801097	4801098
chr10	4803438	4803439
chr10	4806382	4806383
chr10	4807217	4807218
chr10	4811660	4811661
chr10	4815189	4815190
chr10	4815234	4815235
chr10	4815242	4815243
chr10	4815247	4815248
chr10	4815560	4815561
chr10	4815561	4815562
chr10	4815568	4815569
chr10	4815576	4815577
chr10	4815608	4815609
chr10	4815631	4815632
chr10	4816236	4816237
chr10	4816245	4816246
chr10	4816259	4816260
chr10	4816261	4816262
chr10	4816274	4816275
chr10	4816949	4816950
chr10	4816950	4816951
chr10	4818193	4818194
chr10	4819762	4819763
chr10	4823960	4823961
chr10	4826285	4826286
chr10	4827004	4827005
chr10	4845113	4845114
chr10	4845350	4845351
chr10	4847231	4847232
chr10	4849944	4849945
chr10	4855832	4855833
chr10	4856726	4856727
chr10	4857821	4857822
chr10	4860919	4860920
chr10	4861159	4861160
chr10	4862679	4862680
chr10	4864638	4864639
chr10	4868330	4868331
chr10	4869946	4869947
chr10	4871232	4871233
chr10	4874773	4874774
chr10	4876271	4876272
chr10	4877381	4877382
chr10	4880067	4880068
chr10	4885860	4885861
chr10	4888724	4888725
chr10	4892371	4892372
chr10	4893130	4893131
chr10	4893629	4893630
chr10	4893630	4893631
chr10	4893631	4893632
chr10	4893636	4893637
chr10	4893649	4893650
chr10	4893650	4893651
chr10	4898242	4898243
chr10	4898244	4898245
chr10	4898246	4898247
chr10	4898248	4898249
chr10	4901095	4901096
chr10	4901519	4901520
chr10	4901602	4901603
chr10	4902150	4902151
chr10	4902243	4902244
chr10	4902244	4902245
chr10	4903514	4903515
chr10	4903533	4903534
chr10	4905690	4905691
chr10	4908957	4908958
chr10	4909067	4909068
chr10	4910460	4910461
chr10	4918427	4918428
chr10	4920945	4920946
chr10	4923615	4923616
chr10	4925704	4925705
chr10	4926275	4926276
chr10	4927413	4927414
chr10	4928812	4928813
chr10	4930436	4930437
chr10	4930475	4930476
chr10	4935637	4935638
chr10	4936076	4936077
chr10	4936506	4936507
chr10	4936593	4936594
chr10	4936668	4936669
chr10	4936787	4936788
chr10	4936911	4936912
chr10	4938098	4938099
chr10	4939062	4939063
chr10	4944552	4944553
chr10	4947171	4947172
chr10	4956319	4956320
chr10	4965308	4965309
chr10	4968303	4968304
chr10	4968386	4968387
chr10	4968390	4968391
chr10	4969908	4969909
chr10	4969912	4969913
chr10	4969921	4969922
chr10	4969951	4969952
chr10	4973208	4973209
chr10	4974434	4974435
chr10	4977810	4977811
chr10	4981013	4981014
chr10	4983167	4983168
chr10	5000125	5000126
chr10	5000714	5000715
chr10	5004762	5004763
chr10	5006636	5006637
chr10	5014610	5014611
chr10	5016815	5016816
chr10	5020980	5020981
chr10	5026967	5026968
chr10	5035168	5035169
chr10	5035172	5035173
chr10	5049014	5049015
chr10	5054740	5054741
chr10	5058693	5058694
chr10	5059632	5059633
chr10	5060667	5060668
chr10	5062218	5062219
chr10	5062872	5062873
chr10	5065988	5065989
chr10	5066460	5066461
chr10	5070455	5070456
chr10	5071232	5071233
chr10	5071447	5071448
chr10	5078732	5078733
chr10	5089963	5089964
chr10	5090024	5090025
chr10	5090095	5090096
chr10	5090372	5090373
chr10	5090448	5090449
chr10	5106716	5106717
chr10	5108942	5108943
chr10	5118500	5118501
chr10	5127157	5127158
chr10	5129563	5129564
chr10	5139737	5139738
chr10	5153344	5153345
chr10	5154500	5154501
chr10	5166634	5166635
chr10	5168414	5168415
chr10	5171572	5171573
chr10	5183734	5183735
chr10	5202703	5202704
chr10	5202721	5202722
chr10	5209214	5209215
chr10	5211573	5211574
chr10	5211619	5211620
chr10	5213102	5213103
chr10	5217936	5217937
chr10	5218070	5218071
chr10	5225699	5225700
chr10	5225959	5225960
chr10	5226889	5226890
chr10	5231872	5231873
chr10	5231883	5231884
chr10	5232053	5232054
chr10	5232110	5232111
chr10	5232128	5232129
chr10	5232135	5232136
chr10	5232161	5232162
chr10	5232207	5232208
chr10	5232364	5232365
chr10	5232370	5232371
chr10	5232387	5232388
chr10	5232394	5232395
chr10	5232650	5232651
chr10	5232905	5232906
chr10	5233291	5233292
chr10	5233380	5233381
chr10	5233401	5233402
chr10	5233496	5233497
chr10	5233548	5233549
chr10	5233563	5233564
chr10	5233624	5233625
chr10	5233630	5233631
chr10	5233663	5233664
chr10	5233738	5233739
chr10	5233928	5233929
chr10	5234265	5234266
chr10	5234502	5234503
chr10	5234700	5234701
chr10	5234706	5234707
chr10	5234760	5234761
chr10	5234793	5234794
chr10	5237094	5237095
chr10	5237249	5237250
chr10	5237933	5237934
chr10	5238170	5238171
chr10	5238266	5238267
chr10	5238858	5238859
chr10	5240420	5240421
chr10	5242262	5242263
chr10	5242469	5242470
chr10	5242506	5242507
chr10	5242801	5242802
chr10	5244017	5244018
chr10	5244189	5244190
chr10	5244193	5244194
chr10	5244298	5244299
chr10	5244404	5244405
chr10	5244717	5244718
chr10	5245086	5245087
chr10	5245244	5245245
chr10	5245348	5245349
chr10	5245404	5245405
chr10	5245410	5245411
chr10	5245428	5245429
chr10	5245436	5245437
chr10	5245509	5245510
chr10	5245550	5245551
chr10	5245563	5245564
chr10	5245565	5245566
chr10	5245571	5245572
chr10	5245578	5245579
chr10	5245608	5245609
chr10	5245659	5245660
chr10	5245697	5245698
chr10	5245777	5245778
chr10	5245896	5245897
chr10	5245939	5245940
chr10	5246011	5246012
chr10	5246210	5246211
chr10	5246336	5246337
chr10	5246619	5246620
chr10	5246632	5246633
chr10	5246667	5246668
chr10	5246709	5246710
chr10	5246734	5246735
chr10	5246761	5246762
chr10	5246767	5246768
chr10	5246771	5246772
chr10	5246793	5246794
chr10	5246927	5246928
chr10	5247025	5247026
chr10	5247329	5247330
chr10	5247345	5247346
chr10	5247346	5247347
chr10	5247633	5247634
chr10	5247645	5247646
chr10	5247657	5247658
chr10	5247703	5247704
chr10	5247903	5247904
chr10	5247995	5247996
chr10	5248130	5248131
chr10	5248478	5248479
chr10	5248860	5248861
chr10	5249569	5249570
chr10	5249857	5249858
chr10	5249974	5249975
chr10	5250610	5250611
chr10	5250919	5250920
chr10	5251084	5251085
chr10	5251275	5251276
chr10	5251443	5251444
chr10	5252470	5252471
chr10	5252611	5252612
chr10	5252773	5252774
chr10	5252779	5252780
chr10	5253008	5253009
chr10	5253009	5253010
chr10	5253010	5253011
chr10	5253037	5253038
chr10	5253410	5253411
chr10	5253427	5253428
chr10	5253439	5253440
chr10	5253548	5253549
chr10	5253644	5253645
chr10	5253683	5253684
chr10	5253685	5253686
chr10	5253686	5253687
chr10	5253722	5253723
chr10	5253725	5253726
chr10	5253831	5253832
chr10	5253846	5253847
chr10	5253848	5253849
chr10	5253869	5253870
chr10	5253907	5253908
chr10	5254008	5254009
chr10	5254039	5254040
chr10	5254275	5254276
chr10	5254288	5254289
chr10	5254750	5254751
chr10	5255090	5255091
chr10	5255266	5255267
chr10	5255491	5255492
chr10	5255735	5255736
chr10	5255741	5255742
chr10	5255747	5255748
chr10	5255759	5255760
chr10	5255872	5255873
chr10	5256757	5256758
chr10	5257208	5257209
chr10	5257542	5257543
chr10	5257986	5257987
chr10	5258383	5258384
chr10	5258437	5258438
chr10	5258608	5258609
chr10	5258619	5258620
chr10	5258706	5258707
chr10	5258870	5258871
chr10	5258873	5258874
chr10	5258917	5258918
chr10	5258918	5258919
chr10	5258997	5258998
chr10	5259069	5259070
chr10	5259091	5259092
chr10	5259136	5259137
chr10	5259154	5259155
chr10	5259162	5259163
chr10	5259173	5259174
chr10	5259180	5259181
chr10	5259181	5259182
chr10	5259222	5259223
chr10	5259234	5259235
chr10	5259261	5259262
chr10	5259439	5259440
chr10	5259456	5259457
chr10	5259473	5259474
chr10	5259516	5259517
chr10	5259544	5259545
chr10	5259615	5259616
chr10	5259631	5259632
chr10	5259721	5259722
chr10	5259878	5259879
chr10	5260065	5260066
chr10	5260361	5260362
chr10	5260551	5260552
chr10	5261005	5261006
chr10	5261067	5261068
chr10	5261314	5261315
chr10	5261341	5261342
chr10	5261470	5261471
chr10	5261534	5261535
chr10	5261725	5261726
chr10	5261812	5261813
chr10	5261976	5261977
chr10	5262026	5262027
chr10	5262039	5262040
chr10	5262042	5262043
chr10	5262043	5262044
chr10	5262162	5262163
chr10	5262233	5262234
chr10	5262543	5262544
chr10	5262791	5262792
chr10	5263190	5263191
chr10	5263214	5263215
chr10	5263363	5263364
chr10	5263394	5263395
chr10	5263523	5263524
chr10	5263624	5263625
chr10	5263811	5263812
chr10	5264039	5264040
chr10	5264184	5264185
chr10	5264329	5264330
chr10	5264379	5264380
chr10	5264591	5264592
chr10	5264787	5264788
chr10	5264800	5264801
chr10	5265397	5265398
chr10	5265629	5265630
chr10	5268400	5268401
chr10	5268456	5268457
chr10	5270854	5270855
chr10	5277534	5277535
chr10	5277567	5277568
chr10	5278739	5278740
chr10	5279168	5279169
chr10	5290156	5290157
chr10	5290163	5290164
chr10	5290168	5290169
chr10	5291829	5291830
chr10	5294738	5294739
chr10	5296612	5296613
chr10	5296696	5296697
chr10	5297354	5297355
chr10	5297537	5297538
chr10	5297583	5297584
chr10	5297950	5297951
chr10	5298459	5298460
chr10	5298598	5298599
chr10	5298721	5298722
chr10	5299751	5299752
chr10	5299816	5299817
chr10	5299827	5299828
chr10	5300066	5300067
chr10	5302381	5302382
chr10	5302482	5302483
chr10	5302969	5302970
chr10	5304166	5304167
chr10	5304308	5304309
chr10	5304794	5304795
chr10	5304815	5304816
chr10	5304936	5304937
chr10	5305263	5305264
chr10	5305550	5305551
chr10	5305906	5305907
chr10	5305916	5305917
chr10	5305919	5305920
chr10	5305934	5305935
chr10	5305947	5305948
chr10	5305966	5305967
chr10	5305969	5305970
chr10	5305982	5305983
chr10	5305985	5305986
chr10	5306009	5306010
chr10	5306015	5306016
chr10	5306130	5306131
chr10	5306145	5306146
chr10	5306187	5306188
chr10	5306333	5306334
chr10	5306365	5306366
chr10	5306638	5306639
chr10	5306659	5306660
chr10	5306688	5306689
chr10	5306702	5306703
chr10	5306873	5306874
chr10	5307077	5307078
chr10	5307752	5307753
chr10	5308223	5308224
chr10	5308371	5308372
chr10	5308484	5308485
chr10	5308848	5308849
chr10	5309238	5309239
chr10	5309546	5309547
chr10	5309608	5309609
chr10	5309737	5309738
chr10	5309740	5309741
chr10	5309842	5309843
chr10	5310046	5310047
chr10	5310198	5310199
chr10	5310213	5310214
chr10	5310243	5310244
chr10	5310309	5310310
chr10	5310334	5310335
chr10	5310336	5310337
chr10	5310379	5310380
chr10	5310598	5310599
chr10	5310677	5310678
chr10	5310712	5310713
chr10	5310730	5310731
chr10	5310744	5310745
chr10	5310917	5310918
chr10	5310927	5310928
chr10	5310952	5310953
chr10	5311277	5311278
chr10	5311514	5311515
chr10	5311537	5311538
chr10	5311610	5311611
chr10	5311839	5311840
chr10	5312020	5312021
chr10	5312181	5312182
chr10	5312183	5312184
chr10	5312198	5312199
chr10	5312205	5312206
chr10	5312307	5312308
chr10	5312385	5312386
chr10	5312470	5312471
chr10	5312471	5312472
chr10	5312477	5312478
chr10	5312478	5312479
chr10	5312674	5312675
chr10	5312790	5312791
chr10	5312902	5312903
chr10	5313135	5313136
chr10	5313151	5313152
chr10	5313225	5313226
chr10	5313370	5313371
chr10	5313557	5313558
chr10	5313569	5313570
chr10	5313592	5313593
chr10	5313648	5313649
chr10	5313656	5313657
chr10	5313704	5313705
chr10	5313835	5313836
chr10	5313931	5313932
chr10	5314013	5314014
chr10	5314046	5314047
chr10	5314173	5314174
chr10	5314281	5314282
chr10	5314389	5314390
chr10	5314409	5314410
chr10	5314554	5314555
chr10	5314626	5314627
chr10	5314628	5314629
chr10	5314695	5314696
chr10	5314696	5314697
chr10	5314719	5314720
chr10	5314727	5314728
chr10	5314792	5314793
chr10	5314814	5314815
chr10	5314957	5314958
chr10	5315049	5315050
chr10	5315053	5315054
chr10	5315075	5315076
chr10	5315345	5315346
chr10	5315525	5315526
chr10	5315548	5315549
chr10	5315632	5315633
chr10	5315639	5315640
chr10	5315679	5315680
chr10	5315704	5315705
chr10	5315715	5315716
chr10	5315729	5315730
chr10	5315743	5315744
chr10	5315754	5315755
chr10	5315774	5315775
chr10	5315779	5315780
chr10	5315824	5315825
chr10	5315842	5315843
chr10	5315939	5315940
chr10	5316187	5316188
chr10	5316279	5316280
chr10	5316352	5316353
chr10	5316431	5316432
chr10	5316670	5316671
chr10	5316770	5316771
chr10	5316842	5316843
chr10	5316903	5316904
chr10	5317172	5317173
chr10	5317210	5317211
chr10	5317320	5317321
chr10	5317374	5317375
chr10	5317474	5317475
chr10	5317505	5317506
chr10	5317566	5317567
chr10	5317580	5317581
chr10	5317599	5317600
chr10	5317679	5317680
chr10	5317872	5317873
chr10	5318192	5318193
chr10	5318686	5318687
chr10	5319071	5319072
chr10	5319205	5319206
chr10	5319373	5319374
chr10	5319390	5319391
chr10	5319431	5319432
chr10	5319787	5319788
chr10	5319850	5319851
chr10	5319865	5319866
chr10	5319926	5319927
chr10	5319929	5319930
chr10	5319941	5319942
chr10	5320004	5320005
chr10	5320047	5320048
chr10	5320113	5320114
chr10	5320118	5320119
chr10	5320193	5320194
chr10	5320225	5320226
chr10	5320252	5320253
chr10	5320265	5320266
chr10	5320269	5320270
chr10	5320286	5320287
chr10	5320483	5320484
chr10	5320604	5320605
chr10	5320699	5320700
chr10	5320725	5320726
chr10	5320798	5320799
chr10	5320868	5320869
chr10	5320950	5320951
chr10	5320961	5320962
chr10	5321043	5321044
chr10	5321053	5321054
chr10	5321286	5321287
chr10	5321296	5321297
chr10	5321363	5321364
chr10	5321377	5321378
chr10	5321450	5321451
chr10	5321451	5321452
chr10	5321480	5321481
chr10	5321525	5321526
chr10	5321539	5321540
chr10	5321579	5321580
chr10	5321662	5321663
chr10	5321666	5321667
chr10	5321669	5321670
chr10	5321711	5321712
chr10	5321727	5321728
chr10	5321739	5321740
chr10	5321754	5321755
chr10	5321850	5321851
chr10	5321876	5321877
chr10	5321893	5321894
chr10	5322004	5322005
chr10	5322007	5322008
chr10	5322045	5322046
chr10	5322064	5322065
chr10	5322107	5322108
chr10	5322108	5322109
chr10	5322126	5322127
chr10	5322176	5322177
chr10	5322270	5322271
chr10	5322318	5322319
chr10	5322498	5322499
chr10	5322531	5322532
chr10	5322559	5322560
chr10	5322621	5322622
chr10	5322627	5322628
chr10	5322657	5322658
chr10	5322776	5322777
chr10	5322801	5322802
chr10	5322804	5322805
chr10	5322880	5322881
chr10	5322994	5322995
chr10	5323360	5323361
chr10	5323369	5323370
chr10	5323434	5323435
chr10	5323527	5323528
chr10	5323551	5323552
chr10	5323707	5323708
chr10	5324040	5324041
chr10	5324098	5324099
chr10	5324187	5324188
chr10	5324455	5324456
chr10	5324625	5324626
chr10	5324691	5324692
chr10	5324842	5324843
chr10	5324875	5324876
chr10	5324892	5324893
chr10	5324923	5324924
chr10	5324982	5324983
chr10	5324989	5324990
chr10	5325237	5325238
chr10	5325407	5325408
chr10	5325462	5325463
chr10	5325465	5325466
chr10	5325753	5325754
chr10	5325907	5325908
chr10	5326028	5326029
chr10	5326329	5326330
chr10	5326350	5326351
chr10	5326351	5326352
chr10	5326483	5326484
chr10	5326712	5326713
chr10	5326804	5326805
chr10	5326865	5326866
chr10	5326933	5326934
chr10	5327025	5327026
chr10	5327042	5327043
chr10	5327057	5327058
chr10	5327058	5327059
chr10	5327066	5327067
chr10	5327086	5327087
chr10	5327094	5327095
chr10	5327146	5327147
chr10	5327195	5327196
chr10	5327241	5327242
chr10	5327277	5327278
chr10	5327381	5327382
chr10	5327519	5327520
chr10	5327537	5327538
chr10	5327647	5327648
chr10	5327716	5327717
chr10	5327873	5327874
chr10	5327929	5327930
chr10	5327949	5327950
chr10	5327976	5327977
chr10	5327980	5327981
chr10	5328012	5328013
chr10	5329001	5329002
chr10	5329175	5329176
chr10	5329447	5329448
chr10	5329969	5329970
chr10	5330323	5330324
chr10	5330395	5330396
chr10	5331631	5331632
chr10	5331886	5331887
chr10	5331962	5331963
chr10	5332328	5332329
chr10	5332358	5332359
chr10	5332795	5332796
chr10	5333772	5333773
chr10	5333785	5333786
chr10	5333790	5333791
chr10	5333818	5333819
chr10	5333976	5333977
chr10	5334012	5334013
chr10	5334106	5334107
chr10	5334143	5334144
chr10	5334181	5334182
chr10	5334270	5334271
chr10	5334335	5334336
chr10	5334350	5334351
chr10	5334379	5334380
chr10	5334517	5334518
chr10	5334588	5334589
chr10	5334707	5334708
chr10	5335066	5335067
chr10	5335180	5335181
chr10	5335956	5335957
chr10	5336292	5336293
chr10	5338641	5338642
chr10	5339293	5339294
chr10	5340728	5340729
chr10	5341230	5341231
chr10	5341475	5341476
chr10	5341483	5341484
chr10	5342469	5342470
chr10	5343479	5343480
chr10	5343553	5343554
chr10	5343831	5343832
chr10	5344294	5344295
chr10	5344881	5344882
chr10	5344959	5344960
chr10	5345144	5345145
chr10	5345290	5345291
chr10	5345371	5345372
chr10	5346002	5346003
chr10	5347610	5347611
chr10	5348584	5348585
chr10	5349183	5349184
chr10	5349222	5349223
chr10	5349301	5349302
chr10	5349571	5349572
chr10	5349646	5349647
chr10	5349649	5349650
chr10	5349664	5349665
chr10	5349819	5349820
chr10	5349853	5349854
chr10	5349865	5349866
chr10	5349879	5349880
chr10	5349883	5349884
chr10	5349889	5349890
chr10	5349905	5349906
chr10	5349909	5349910
chr10	5349946	5349947
chr10	5350037	5350038
chr10	5350158	5350159
chr10	5350299	5350300
chr10	5350518	5350519
chr10	5350651	5350652
chr10	5350888	5350889
chr10	5351111	5351112
chr10	5351843	5351844
chr10	5351886	5351887
chr10	5352123	5352124
chr10	5352355	5352356
chr10	5352709	5352710
chr10	5352804	5352805
chr10	5352971	5352972
chr10	5353446	5353447
chr10	5353809	5353810
chr10	5353999	5354000
chr10	5354041	5354042
chr10	5354276	5354277
chr10	5354278	5354279
chr10	5354290	5354291
chr10	5354317	5354318
chr10	5354377	5354378
chr10	5354386	5354387
chr10	5354446	5354447
chr10	5354471	5354472
chr10	5354472	5354473
chr10	5354556	5354557
chr10	5354606	5354607
chr10	5354806	5354807
chr10	5354950	5354951
chr10	5355035	5355036
chr10	5355155	5355156
chr10	5355236	5355237
chr10	5355245	5355246
chr10	5355259	5355260
chr10	5355279	5355280
chr10	5355295	5355296
chr10	5355303	5355304
chr10	5355311	5355312
chr10	5355317	5355318
chr10	5355421	5355422
chr10	5355441	5355442
chr10	5355455	5355456
chr10	5355470	5355471
chr10	5355509	5355510
chr10	5355514	5355515
chr10	5355521	5355522
chr10	5355527	5355528
chr10	5355611	5355612
chr10	5355662	5355663
chr10	5355704	5355705
chr10	5355718	5355719
chr10	5355954	5355955
chr10	5356090	5356091
chr10	5356115	5356116
chr10	5356119	5356120
chr10	5356122	5356123
chr10	5356127	5356128
chr10	5356285	5356286
chr10	5356547	5356548
chr10	5356647	5356648
chr10	5356852	5356853
chr10	5356865	5356866
chr10	5356888	5356889
chr10	5356974	5356975
chr10	5357142	5357143
chr10	5357547	5357548
chr10	5357650	5357651
chr10	5357728	5357729
chr10	5357731	5357732
chr10	5357853	5357854
chr10	5357931	5357932
chr10	5357939	5357940
chr10	5358557	5358558
chr10	5359024	5359025
chr10	5359147	5359148
chr10	5359654	5359655
chr10	5360446	5360447
chr10	5361265	5361266
chr10	5361604	5361605
chr10	5361671	5361672
chr10	5362473	5362474
chr10	5363778	5363779
chr10	5364042	5364043
chr10	5364434	5364435
chr10	5365072	5365073
chr10	5365104	5365105
chr10	5365215	5365216
chr10	5365628	5365629
chr10	5365809	5365810
chr10	5366271	5366272
chr10	5366701	5366702
chr10	5366965	5366966
chr10	5367007	5367008
chr10	5367043	5367044
chr10	5367060	5367061
chr10	5367185	5367186
chr10	5367511	5367512
chr10	5367810	5367811
chr10	5368568	5368569
chr10	5368702	5368703
chr10	5368720	5368721
chr10	5368886	5368887
chr10	5369089	5369090
chr10	5369246	5369247
chr10	5369389	5369390
chr10	5369423	5369424
chr10	5369488	5369489
chr10	5369539	5369540
chr10	5369550	5369551
chr10	5369603	5369604
chr10	5369744	5369745
chr10	5370022	5370023
chr10	5370123	5370124
chr10	5370202	5370203
chr10	5370254	5370255
chr10	5370312	5370313
chr10	5370321	5370322
chr10	5370450	5370451
chr10	5370463	5370464
chr10	5370470	5370471
chr10	5370498	5370499
chr10	5370612	5370613
chr10	5370623	5370624
chr10	5370674	5370675
chr10	5370675	5370676
chr10	5370687	5370688
chr10	5370729	5370730
chr10	5370822	5370823
chr10	5370829	5370830
chr10	5370858	5370859
chr10	5370866	5370867
chr10	5370892	5370893
chr10	5370905	5370906
chr10	5370947	5370948
chr10	5371195	5371196
chr10	5371209	5371210
chr10	5371318	5371319
chr10	5371332	5371333
chr10	5371406	5371407
chr10	5371411	5371412
chr10	5371415	5371416
chr10	5371485	5371486
chr10	5371526	5371527
chr10	5371613	5371614
chr10	5371699	5371700
chr10	5371766	5371767
chr10	5371882	5371883
chr10	5371898	5371899
chr10	5372007	5372008
chr10	5372056	5372057
chr10	5372057	5372058
chr10	5372181	5372182
chr10	5372184	5372185
chr10	5372217	5372218
chr10	5372285	5372286
chr10	5372308	5372309
chr10	5372396	5372397
chr10	5372453	5372454
chr10	5372555	5372556
chr10	5372657	5372658
chr10	5372703	5372704
chr10	5372724	5372725
chr10	5372745	5372746
chr10	5372762	5372763
chr10	5372781	5372782
chr10	5372837	5372838
chr10	5372931	5372932
chr10	5372970	5372971
chr10	5373035	5373036
chr10	5373044	5373045
chr10	5373223	5373224
chr10	5373317	5373318
chr10	5373333	5373334
chr10	5373345	5373346
chr10	5373380	5373381
chr10	5373453	5373454
chr10	5373466	5373467
chr10	5373475	5373476
chr10	5373536	5373537
chr10	5373540	5373541
chr10	5373568	5373569
chr10	5373593	5373594
chr10	5373613	5373614
chr10	5374889	5374890
chr10	5374945	5374946
chr10	5375035	5375036
chr10	5375193	5375194
chr10	5375252	5375253
chr10	5375701	5375702
chr10	5376380	5376381
chr10	5376417	5376418
chr10	5376425	5376426
chr10	5376460	5376461
chr10	5376475	5376476
chr10	5376501	5376502
chr10	5376525	5376526
chr10	5376768	5376769
chr10	5376789	5376790
chr10	5376813	5376814
chr10	5376852	5376853
chr10	5376861	5376862
chr10	5376932	5376933
chr10	5376953	5376954
chr10	5376975	5376976
chr10	5376979	5376980
chr10	5376991	5376992
chr10	5377001	5377002
chr10	5377024	5377025
chr10	5377195	5377196
chr10	5377209	5377210
chr10	5377348	5377349
chr10	5377395	5377396
chr10	5377409	5377410
chr10	5377444	5377445
chr10	5377456	5377457
chr10	5377512	5377513
chr10	5377516	5377517
chr10	5377575	5377576
chr10	5377577	5377578
chr10	5377942	5377943
chr10	5377950	5377951
chr10	5378079	5378080
chr10	5378098	5378099
chr10	5378197	5378198
chr10	5378253	5378254
chr10	5378290	5378291
chr10	5378310	5378311
chr10	5378400	5378401
chr10	5378648	5378649
chr10	5378690	5378691
chr10	5378724	5378725
chr10	5378750	5378751
chr10	5378780	5378781
chr10	5378868	5378869
chr10	5379331	5379332
chr10	5379633	5379634
chr10	5379751	5379752
chr10	5379786	5379787
chr10	5379817	5379818
chr10	5379829	5379830
chr10	5379997	5379998
chr10	5380045	5380046
chr10	5380148	5380149
chr10	5380202	5380203
chr10	5380574	5380575
chr10	5380659	5380660
chr10	5380738	5380739
chr10	5380756	5380757
chr10	5381051	5381052
chr10	5381157	5381158
chr10	5381258	5381259
chr10	5382215	5382216
chr10	5382354	5382355
chr10	5382401	5382402
chr10	5382496	5382497
chr10	5382643	5382644
chr10	5382655	5382656
chr10	5382659	5382660
chr10	5383055	5383056
chr10	5383778	5383779
chr10	5384071	5384072
chr10	5385350	5385351
chr10	5385797	5385798
chr10	5395347	5395348
chr10	5396006	5396007
chr10	5396030	5396031
chr10	5396441	5396442
chr10	5396453	5396454
chr10	5396611	5396612
chr10	5397638	5397639
chr10	5398437	5398438
chr10	5399563	5399564
chr10	5399567	5399568
chr10	5399592	5399593
chr10	5400410	5400411
chr10	5405425	5405426
chr10	5405695	5405696
chr10	5405974	5405975
chr10	5406862	5406863
chr10	5408792	5408793
chr10	5409078	5409079
chr10	5410639	5410640
chr10	5415033	5415034
chr10	5415235	5415236
chr10	5415333	5415334
chr10	5415423	5415424
chr10	5415639	5415640
chr10	5415946	5415947
chr10	5416923	5416924
chr10	5416999	5417000
chr10	5419098	5419099
chr10	5419724	5419725
chr10	5419874	5419875
chr10	5419968	5419969
chr10	5420034	5420035
chr10	5420259	5420260
chr10	5420327	5420328
chr10	5420383	5420384
chr10	5420407	5420408
chr10	5422775	5422776
chr10	5425227	5425228
chr10	5426046	5426047
chr10	5426937	5426938
chr10	5426938	5426939
chr10	5427872	5427873
chr10	5429116	5429117
chr10	5429129	5429130
chr10	5429137	5429138
chr10	5429152	5429153
chr10	5429178	5429179
chr10	5429432	5429433
chr10	5430043	5430044
chr10	5432184	5432185
chr10	5433619	5433620
chr10	5434357	5434358
chr10	5434905	5434906
chr10	5435074	5435075
chr10	5435132	5435133
chr10	5435159	5435160
chr10	5437346	5437347
chr10	5445818	5445819
chr10	5445952	5445953
chr10	5447270	5447271
chr10	5447878	5447879
chr10	5447880	5447881
chr10	5451828	5451829
chr10	5452397	5452398
chr10	5452621	5452622
chr10	5453198	5453199
chr10	5453275	5453276
chr10	5453318	5453319
chr10	5453697	5453698
chr10	5454678	5454679
chr10	5455236	5455237
chr10	5455436	5455437
chr10	5455594	5455595
chr10	5455676	5455677
chr10	5455680	5455681
chr10	5455714	5455715
chr10	5455717	5455718
chr10	5455724	5455725
chr10	5455942	5455943
chr10	5455992	5455993
chr10	5456153	5456154
chr10	5456326	5456327
chr10	5456453	5456454
chr10	5457068	5457069
chr10	5457722	5457723
chr10	5458826	5458827
chr10	5460327	5460328
chr10	5460419	5460420
chr10	5462556	5462557
chr10	5464026	5464027
chr10	5464032	5464033
chr10	5464065	5464066
chr10	5464713	5464714
chr10	5464760	5464761
chr10	5464796	5464797
chr10	5464797	5464798
chr10	5465513	5465514
chr10	5465768	5465769
chr10	5466215	5466216
chr10	5466734	5466735
chr10	5467362	5467363
chr10	5467429	5467430
chr10	5468353	5468354
chr10	5468385	5468386
chr10	5468472	5468473
chr10	5469023	5469024
chr10	5469360	5469361
chr10	5469461	5469462
chr10	5469662	5469663
chr10	5469676	5469677
chr10	5469734	5469735
chr10	5469838	5469839
chr10	5469921	5469922
chr10	5470095	5470096
chr10	5470103	5470104
chr10	5470157	5470158
chr10	5470328	5470329
chr10	5470577	5470578
chr10	5470581	5470582
chr10	5470652	5470653
chr10	5470737	5470738
chr10	5470889	5470890
chr10	5470917	5470918
chr10	5470959	5470960
chr10	5471032	5471033
chr10	5471104	5471105
chr10	5471142	5471143
chr10	5471557	5471558
chr10	5471758	5471759
chr10	5471853	5471854
chr10	5472065	5472066
chr10	5472518	5472519
chr10	5472591	5472592
chr10	5472623	5472624
chr10	5472638	5472639
chr10	5472721	5472722
chr10	5472771	5472772
chr10	5472817	5472818
chr10	5472892	5472893
chr10	5472921	5472922
chr10	5472967	5472968
chr10	5473083	5473084
chr10	5473110	5473111
chr10	5473148	5473149
chr10	5473315	5473316
chr10	5473352	5473353
chr10	5473584	5473585
chr10	5473671	5473672
chr10	5473809	5473810
chr10	5474058	5474059
chr10	5474123	5474124
chr10	5474292	5474293
chr10	5474335	5474336
chr10	5474397	5474398
chr10	5474476	5474477
chr10	5474607	5474608
chr10	5474731	5474732
chr10	5474802	5474803
chr10	5474852	5474853
chr10	5474880	5474881
chr10	5475119	5475120
chr10	5475131	5475132
chr10	5475179	5475180
chr10	5475195	5475196
chr10	5475369	5475370
chr10	5475653	5475654
chr10	5475795	5475796
chr10	5475832	5475833
chr10	5475866	5475867
chr10	5475962	5475963
chr10	5476053	5476054
chr10	5476099	5476100
chr10	5476168	5476169
chr10	5476202	5476203
chr10	5476505	5476506
chr10	5476684	5476685
chr10	5476685	5476686
chr10	5476689	5476690
chr10	5476901	5476902
chr10	5476958	5476959
chr10	5477018	5477019
chr10	5477338	5477339
chr10	5477483	5477484
chr10	5477570	5477571
chr10	5477616	5477617
chr10	5477651	5477652
chr10	5477806	5477807
chr10	5477855	5477856
chr10	5477870	5477871
chr10	5477917	5477918
chr10	5478174	5478175
chr10	5478249	5478250
chr10	5478300	5478301
chr10	5478312	5478313
chr10	5478533	5478534
chr10	5478544	5478545
chr10	5478625	5478626
chr10	5478778	5478779
chr10	5478870	5478871
chr10	5479046	5479047
chr10	5479146	5479147
chr10	5479320	5479321
chr10	5479419	5479420
chr10	5479420	5479421
chr10	5479430	5479431
chr10	5479506	5479507
chr10	5479528	5479529
chr10	5479599	5479600
chr10	5479717	5479718
chr10	5479786	5479787
chr10	5479812	5479813
chr10	5479817	5479818
chr10	5479819	5479820
chr10	5479826	5479827
chr10	5479892	5479893
chr10	5479965	5479966
chr10	5479977	5479978
chr10	5479983	5479984
chr10	5480071	5480072
chr10	5480072	5480073
chr10	5480085	5480086
chr10	5480117	5480118
chr10	5480125	5480126
chr10	5480167	5480168
chr10	5480404	5480405
chr10	5480436	5480437
chr10	5480448	5480449
chr10	5480527	5480528
chr10	5480632	5480633
chr10	5480635	5480636
chr10	5480643	5480644
chr10	5480661	5480662
chr10	5480709	5480710
chr10	5480993	5480994
chr10	5481102	5481103
chr10	5481202	5481203
chr10	5481264	5481265
chr10	5481344	5481345
chr10	5481419	5481420
chr10	5481438	5481439
chr10	5481509	5481510
chr10	5481541	5481542
chr10	5481627	5481628
chr10	5481678	5481679
chr10	5481698	5481699
chr10	5481757	5481758
chr10	5481892	5481893
chr10	5482029	5482030
chr10	5482053	5482054
chr10	5482079	5482080
chr10	5482135	5482136
chr10	5482136	5482137
chr10	5482216	5482217
chr10	5482315	5482316
chr10	5482537	5482538
chr10	5482617	5482618
chr10	5482654	5482655
chr10	5482747	5482748
chr10	5482785	5482786
chr10	5482933	5482934
chr10	5483395	5483396
chr10	5483465	5483466
chr10	5484571	5484572
chr10	5484889	5484890
chr10	5485737	5485738
chr10	5485798	5485799
chr10	5487321	5487322
chr10	5487755	5487756
chr10	5488079	5488080
chr10	5488578	5488579
chr10	5488711	5488712
chr10	5489190	5489191
chr10	5489227	5489228
chr10	5489316	5489317
chr10	5489387	5489388
chr10	5489388	5489389
chr10	5489936	5489937
chr10	5490245	5490246
chr10	5491377	5491378
chr10	5491937	5491938
chr10	5493882	5493883
chr10	5494223	5494224
chr10	5494400	5494401
chr10	5494581	5494582
chr10	5494872	5494873
chr10	5496153	5496154
chr10	5496378	5496379
chr10	5496726	5496727
chr10	5499701	5499702
chr10	5500811	5500812
chr10	5501544	5501545
chr10	5501554	5501555
chr10	5501785	5501786
chr10	5501789	5501790
chr10	5501801	5501802
chr10	5501805	5501806
chr10	5501833	5501834
chr10	5503605	5503606
chr10	5503625	5503626
chr10	5504213	5504214
chr10	5504523	5504524
chr10	5505720	5505721
chr10	5506201	5506202
chr10	5506206	5506207
chr10	5506465	5506466
chr10	5508164	5508165
chr10	5508492	5508493
chr10	5508688	5508689
chr10	5509769	5509770
chr10	5509770	5509771
chr10	5510490	5510491
chr10	5510682	5510683
chr10	5512218	5512219
chr10	5512254	5512255
chr10	5512637	5512638
chr10	5513896	5513897
chr10	5514113	5514114
chr10	5514224	5514225
chr10	5514517	5514518
chr10	5515052	5515053
chr10	5515253	5515254
chr10	5515978	5515979
chr10	5516443	5516444
chr10	5518120	5518121
chr10	5518437	5518438
chr10	5519469	5519470
chr10	5519470	5519471
chr10	5520591	5520592
chr10	5520719	5520720
chr10	5520826	5520827
chr10	5520835	5520836
chr10	5521028	5521029
chr10	5521029	5521030
chr10	5521087	5521088
chr10	5521125	5521126
chr10	5521222	5521223
chr10	5521263	5521264
chr10	5521382	5521383
chr10	5521441	5521442
chr10	5521448	5521449
chr10	5521475	5521476
chr10	5521593	5521594
chr10	5521762	5521763
chr10	5521808	5521809
chr10	5521856	5521857
chr10	5521922	5521923
chr10	5521942	5521943
chr10	5521957	5521958
chr10	5521968	5521969
chr10	5521984	5521985
chr10	5522152	5522153
chr10	5522324	5522325
chr10	5522405	5522406
chr10	5522776	5522777
chr10	5522802	5522803
chr10	5522825	5522826
chr10	5522874	5522875
chr10	5522966	5522967
chr10	5523061	5523062
chr10	5523116	5523117
chr10	5523170	5523171
chr10	5523238	5523239
chr10	5523263	5523264
chr10	5523334	5523335
chr10	5523510	5523511
chr10	5523522	5523523
chr10	5523529	5523530
chr10	5523602	5523603
chr10	5523727	5523728
chr10	5523865	5523866
chr10	5524094	5524095
chr10	5524257	5524258
chr10	5524258	5524259
chr10	5524262	5524263
chr10	5524279	5524280
chr10	5524305	5524306
chr10	5524351	5524352
chr10	5524598	5524599
chr10	5524876	5524877
chr10	5524947	5524948
chr10	5525813	5525814
chr10	5526325	5526326
chr10	5527001	5527002
chr10	5527639	5527640
chr10	5527820	5527821
chr10	5527856	5527857
chr10	5528003	5528004
chr10	5528629	5528630
chr10	5528829	5528830
chr10	5528936	5528937
chr10	5530144	5530145
chr10	5530877	5530878
chr10	5531016	5531017
chr10	5531104	5531105
chr10	5531275	5531276
chr10	5532635	5532636
chr10	5532758	5532759
chr10	5533651	5533652
chr10	5533820	5533821
chr10	5534235	5534236
chr10	5534287	5534288
chr10	5534475	5534476
chr10	5534737	5534738
chr10	5534754	5534755
chr10	5534775	5534776
chr10	5534945	5534946
chr10	5535267	5535268
chr10	5535411	5535412
chr10	5535474	5535475
chr10	5535545	5535546
chr10	5535578	5535579
chr10	5535625	5535626
chr10	5535651	5535652
chr10	5535657	5535658
chr10	5535660	5535661
chr10	5535699	5535700
chr10	5535723	5535724
chr10	5535780	5535781
chr10	5536255	5536256
chr10	5536261	5536262
chr10	5536380	5536381
chr10	5536420	5536421
chr10	5536491	5536492
chr10	5536503	5536504
chr10	5536689	5536690
chr10	5536822	5536823
chr10	5536937	5536938
chr10	5536970	5536971
chr10	5537011	5537012
chr10	5537027	5537028
chr10	5537028	5537029
chr10	5537090	5537091
chr10	5537110	5537111
chr10	5537181	5537182
chr10	5537182	5537183
chr10	5537186	5537187
chr10	5537188	5537189
chr10	5537197	5537198
chr10	5537198	5537199
chr10	5537483	5537484
chr10	5537768	5537769
chr10	5538007	5538008
chr10	5538063	5538064
chr10	5538352	5538353
chr10	5539062	5539063
chr10	5539331	5539332
chr10	5539377	5539378
chr10	5539614	5539615
chr10	5539624	5539625
chr10	5539631	5539632
chr10	5539632	5539633
chr10	5539869	5539870
chr10	5539876	5539877
chr10	5539916	5539917
chr10	5540225	5540226
chr10	5540226	5540227
chr10	5540431	5540432
chr10	5540448	5540449
chr10	5540514	5540515
chr10	5540563	5540564
chr10	5540604	5540605
chr10	5540632	5540633
chr10	5540639	5540640
chr10	5540675	5540676
chr10	5540682	5540683
chr10	5540794	5540795
chr10	5541902	5541903
chr10	5542657	5542658
chr10	5542674	5542675
chr10	5542723	5542724
chr10	5542763	5542764
chr10	5542951	5542952
chr10	5543155	5543156
chr10	5543384	5543385
chr10	5543583	5543584
chr10	5543588	5543589
chr10	5543590	5543591
chr10	5543594	5543595
chr10	5544000	5544001
chr10	5544269	5544270
chr10	5544642	5544643
chr10	5545039	5545040
chr10	5545194	5545195
chr10	5545244	5545245
chr10	5545304	5545305
chr10	5546078	5546079
chr10	5546380	5546381
chr10	5546612	5546613
chr10	5546845	5546846
chr10	5547157	5547158
chr10	5548271	5548272
chr10	5549542	5549543
chr10	5549590	5549591
chr10	5550476	5550477
chr10	5550690	5550691
chr10	5550717	5550718
chr10	5550761	5550762
chr10	5550824	5550825
chr10	5550841	5550842
chr10	5551173	5551174
chr10	5551217	5551218
chr10	5551364	5551365
chr10	5551379	5551380
chr10	5551409	5551410
chr10	5551812	5551813
chr10	5551999	5552000
chr10	5552000	5552001
chr10	5552030	5552031
chr10	5552970	5552971
chr10	5554111	5554112
chr10	5554219	5554220
chr10	5554355	5554356
chr10	5554428	5554429
chr10	5554447	5554448
chr10	5554585	5554586
chr10	5554639	5554640
chr10	5554882	5554883
chr10	5554949	5554950
chr10	5554954	5554955
chr10	5555104	5555105
chr10	5555600	5555601
chr10	5555687	5555688
chr10	5555724	5555725
chr10	5555727	5555728
chr10	5555739	5555740
chr10	5555894	5555895
chr10	5555986	5555987
chr10	5556025	5556026
chr10	5556082	5556083
chr10	5556093	5556094
chr10	5556095	5556096
chr10	5556168	5556169
chr10	5556214	5556215
chr10	5556215	5556216
chr10	5556225	5556226
chr10	5556226	5556227
chr10	5556245	5556246
chr10	5556256	5556257
chr10	5556298	5556299
chr10	5556299	5556300
chr10	5556316	5556317
chr10	5556370	5556371
chr10	5556403	5556404
chr10	5556419	5556420
chr10	5556451	5556452
chr10	5556458	5556459
chr10	5556461	5556462
chr10	5556521	5556522
chr10	5556765	5556766
chr10	5556862	5556863
chr10	5556897	5556898
chr10	5556964	5556965
chr10	5556981	5556982
chr10	5557040	5557041
chr10	5557131	5557132
chr10	5557218	5557219
chr10	5557297	5557298
chr10	5557385	5557386
chr10	5557388	5557389
chr10	5557472	5557473
chr10	5557496	5557497
chr10	5557580	5557581
chr10	5557612	5557613
chr10	5557640	5557641
chr10	5557680	5557681
chr10	5557951	5557952
chr10	5557984	5557985
chr10	5558013	5558014
chr10	5558017	5558018
chr10	5558271	5558272
chr10	5558335	5558336
chr10	5558460	5558461
chr10	5558552	5558553
chr10	5558712	5558713
chr10	5558754	5558755
chr10	5558832	5558833
chr10	5558874	5558875
chr10	5559216	5559217
chr10	5559245	5559246
chr10	5559336	5559337
chr10	5559890	5559891
chr10	5560005	5560006
chr10	5560437	5560438
chr10	5560638	5560639
chr10	5560924	5560925
chr10	5561070	5561071
chr10	5561533	5561534
chr10	5561857	5561858
chr10	5562299	5562300
chr10	5562786	5562787
chr10	5562979	5562980
chr10	5563089	5563090
chr10	5563674	5563675
chr10	5563775	5563776
chr10	5564687	5564688
chr10	5565613	5565614
chr10	5566136	5566137
chr10	5566415	5566416
chr10	5566553	5566554
chr10	5566554	5566555
chr10	5566794	5566795
chr10	5566840	5566841
chr10	5566874	5566875
chr10	5567178	5567179
chr10	5567205	5567206
chr10	5567254	5567255
chr10	5567313	5567314
chr10	5567322	5567323
chr10	5567663	5567664
chr10	5567674	5567675
chr10	5567703	5567704
chr10	5567742	5567743
chr10	5567853	5567854
chr10	5567861	5567862
chr10	5567909	5567910
chr10	5568009	5568010
chr10	5568254	5568255
chr10	5568468	5568469
chr10	5568471	5568472
chr10	5568711	5568712
chr10	5568946	5568947
chr10	5568951	5568952
chr10	5569646	5569647
chr10	5570358	5570359
chr10	5570462	5570463
chr10	5570870	5570871
chr10	5571078	5571079
chr10	5571264	5571265
chr10	5571559	5571560
chr10	5572281	5572282
chr10	5572349	5572350
chr10	5572360	5572361
chr10	5572367	5572368
chr10	5572398	5572399
chr10	5572485	5572486
chr10	5572745	5572746
chr10	5573095	5573096
chr10	5573580	5573581
chr10	5573989	5573990
chr10	5575160	5575161
chr10	5575253	5575254
chr10	5575492	5575493
chr10	5575541	5575542
chr10	5575731	5575732
chr10	5575744	5575745
chr10	5575749	5575750
chr10	5575750	5575751
chr10	5575752	5575753
chr10	5575907	5575908
chr10	5576487	5576488
chr10	5576626	5576627
chr10	5576885	5576886
chr10	5577552	5577553
chr10	5578234	5578235
chr10	5578518	5578519
chr10	5578676	5578677
chr10	5578937	5578938
chr10	5579256	5579257
chr10	5579373	5579374
chr10	5579401	5579402
chr10	5586967	5586968
chr10	5587404	5587405
chr10	5587937	5587938
chr10	5589899	5589900
chr10	5589900	5589901
chr10	5589926	5589927
chr10	5590387	5590388
chr10	5590584	5590585
chr10	5591028	5591029
chr10	5591333	5591334
chr10	5591345	5591346
chr10	5591351	5591352
chr10	5591676	5591677
chr10	5591707	5591708
chr10	5592329	5592330
chr10	5592333	5592334
chr10	5592341	5592342
chr10	5592437	5592438
chr10	5592471	5592472
chr10	5592550	5592551
chr10	5593157	5593158
chr10	5593537	5593538
chr10	5594179	5594180
chr10	5594364	5594365
chr10	5594961	5594962
chr10	5595491	5595492
chr10	5595537	5595538
chr10	5595775	5595776
chr10	5596617	5596618
chr10	5596619	5596620
chr10	5596711	5596712
chr10	5596749	5596750
chr10	5596950	5596951
chr10	5597327	5597328
chr10	5599200	5599201
chr10	5600602	5600603
chr10	5603430	5603431
chr10	5604519	5604520
chr10	5606074	5606075
chr10	5606317	5606318
chr10	5606684	5606685
chr10	5606846	5606847
chr10	5606897	5606898
chr10	5607012	5607013
chr10	5607066	5607067
chr10	5607401	5607402
chr10	5607405	5607406
chr10	5608031	5608032
chr10	5608093	5608094
chr10	5608095	5608096
chr10	5608195	5608196
chr10	5608262	5608263
chr10	5608347	5608348
chr10	5608381	5608382
chr10	5608564	5608565
chr10	5608613	5608614
chr10	5609056	5609057
chr10	5610181	5610182
chr10	5611689	5611690
chr10	5612100	5612101
chr10	5612803	5612804
chr10	5612814	5612815
chr10	5613181	5613182
chr10	5613182	5613183
chr10	5615001	5615002
chr10	5615771	5615772
chr10	5616324	5616325
chr10	5617291	5617292
chr10	5618395	5618396
chr10	5618400	5618401
chr10	5619469	5619470
chr10	5620422	5620423
chr10	5620474	5620475
chr10	5621668	5621669
chr10	5621900	5621901
chr10	5622064	5622065
chr10	5622228	5622229
chr10	5622340	5622341
chr10	5623506	5623507
chr10	5624059	5624060
chr10	5624141	5624142
chr10	5624142	5624143
chr10	5624821	5624822
chr10	5625181	5625182
chr10	5626334	5626335
chr10	5626437	5626438
chr10	5627453	5627454
chr10	5628013	5628014
chr10	5628273	5628274
chr10	5629311	5629312
chr10	5629978	5629979
chr10	5630288	5630289
chr10	5630501	5630502
chr10	5631768	5631769
chr10	5632892	5632893
chr10	5633947	5633948
chr10	5635465	5635466
chr10	5636904	5636905
chr10	5644884	5644885
chr10	5645331	5645332
chr10	5645907	5645908
chr10	5646312	5646313
chr10	5647244	5647245
chr10	5648333	5648334
chr10	5650287	5650288
chr10	5651569	5651570
chr10	5651828	5651829
chr10	5653208	5653209
chr10	5654593	5654594
chr10	5655362	5655363
chr10	5655627	5655628
chr10	5655630	5655631
chr10	5656486	5656487
chr10	5656530	5656531
chr10	5656676	5656677
chr10	5657317	5657318
chr10	5657643	5657644
chr10	5657961	5657962
chr10	5658299	5658300
chr10	5658342	5658343
chr10	5658369	5658370
chr10	5658823	5658824
chr10	5659168	5659169
chr10	5660922	5660923
chr10	5661577	5661578
chr10	5662191	5662192
chr10	5662406	5662407
chr10	5662843	5662844
chr10	5662879	5662880
chr10	5662937	5662938
chr10	5662960	5662961
chr10	5662969	5662970
chr10	5663087	5663088
chr10	5663093	5663094
chr10	5663158	5663159
chr10	5663197	5663198
chr10	5663223	5663224
chr10	5663923	5663924
chr10	5664013	5664014
chr10	5665899	5665900
chr10	5665908	5665909
chr10	5665932	5665933
chr10	5665948	5665949
chr10	5665963	5665964
chr10	5665998	5665999
chr10	5666046	5666047
chr10	5666051	5666052
chr10	5666062	5666063
chr10	5666076	5666077
chr10	5666079	5666080
chr10	5666102	5666103
chr10	5666110	5666111
chr10	5666155	5666156
chr10	5666178	5666179
chr10	5666194	5666195
chr10	5666213	5666214
chr10	5666426	5666427
chr10	5666427	5666428
chr10	5666430	5666431
chr10	5666439	5666440
chr10	5666478	5666479
chr10	5666486	5666487
chr10	5666498	5666499
chr10	5666501	5666502
chr10	5666505	5666506
chr10	5666514	5666515
chr10	5666515	5666516
chr10	5666542	5666543
chr10	5666546	5666547
chr10	5667043	5667044
chr10	5667831	5667832
chr10	5668376	5668377
chr10	5668536	5668537
chr10	5668545	5668546
chr10	5668568	5668569
chr10	5668575	5668576
chr10	5668809	5668810
chr10	5668832	5668833
chr10	5668866	5668867
chr10	5669772	5669773
chr10	5669778	5669779
chr10	5672035	5672036
chr10	5672094	5672095
chr10	5673703	5673704
chr10	5673833	5673834
chr10	5675143	5675144
chr10	5676217	5676218
chr10	5678136	5678137
chr10	5678440	5678441
chr10	5679715	5679716
chr10	5680298	5680299
chr10	5681417	5681418
chr10	5682793	5682794
chr10	5682939	5682940
chr10	5683389	5683390
chr10	5683965	5683966
chr10	5685029	5685030
chr10	5685854	5685855
chr10	5686396	5686397
chr10	5686756	5686757
chr10	5686766	5686767
chr10	5686776	5686777
chr10	5687134	5687135
chr10	5687328	5687329
chr10	5688099	5688100
chr10	5688135	5688136
chr10	5688267	5688268
chr10	5688269	5688270
chr10	5688379	5688380
chr10	5688437	5688438
chr10	5688444	5688445
chr10	5688450	5688451
chr10	5688635	5688636
chr10	5688693	5688694
chr10	5688978	5688979
chr10	5689032	5689033
chr10	5689120	5689121
chr10	5689176	5689177
chr10	5689552	5689553
chr10	5690099	5690100
chr10	5690189	5690190
chr10	5690390	5690391
chr10	5690474	5690475
chr10	5690506	5690507
chr10	5690546	5690547
chr10	5690660	5690661
chr10	5690674	5690675
chr10	5690912	5690913
chr10	5690918	5690919
chr10	5690941	5690942
chr10	5690999	5691000
chr10	5691126	5691127
chr10	5691253	5691254
chr10	5691382	5691383
chr10	5691412	5691413
chr10	5691425	5691426
chr10	5691643	5691644
chr10	5691832	5691833
chr10	5691843	5691844
chr10	5691926	5691927
chr10	5691943	5691944
chr10	5692067	5692068
chr10	5692180	5692181
chr10	5692441	5692442
chr10	5692554	5692555
chr10	5692587	5692588
chr10	5692593	5692594
chr10	5692612	5692613
chr10	5692614	5692615
chr10	5692874	5692875
chr10	5692880	5692881
chr10	5693022	5693023
chr10	5693078	5693079
chr10	5693095	5693096
chr10	5693191	5693192
chr10	5693273	5693274
chr10	5693284	5693285
chr10	5693512	5693513
chr10	5693639	5693640
chr10	5693654	5693655
chr10	5693945	5693946
chr10	5693963	5693964
chr10	5694009	5694010
chr10	5694222	5694223
chr10	5694273	5694274
chr10	5694276	5694277
chr10	5694357	5694358
chr10	5694456	5694457
chr10	5694479	5694480
chr10	5694537	5694538
chr10	5694652	5694653
chr10	5694660	5694661
chr10	5694909	5694910
chr10	5695125	5695126
chr10	5695242	5695243
chr10	5695372	5695373
chr10	5695544	5695545
chr10	5695767	5695768
chr10	5695799	5695800
chr10	5695818	5695819
chr10	5695836	5695837
chr10	5696117	5696118
chr10	5696134	5696135
chr10	5696248	5696249
chr10	5696468	5696469
chr10	5696740	5696741
chr10	5696781	5696782
chr10	5696812	5696813
chr10	5696863	5696864
chr10	5697212	5697213
chr10	5697238	5697239
chr10	5697366	5697367
chr10	5697809	5697810
chr10	5697932	5697933
chr10	5697935	5697936
chr10	5697948	5697949
chr10	5698003	5698004
chr10	5698042	5698043
chr10	5698128	5698129
chr10	5698143	5698144
chr10	5698151	5698152
chr10	5698173	5698174
chr10	5698220	5698221
chr10	5698321	5698322
chr10	5698322	5698323
chr10	5698382	5698383
chr10	5698429	5698430
chr10	5698443	5698444
chr10	5698457	5698458
chr10	5698684	5698685
chr10	5698707	5698708
chr10	5698751	5698752
chr10	5698809	5698810
chr10	5698922	5698923
chr10	5698933	5698934
chr10	5699287	5699288
chr10	5699294	5699295
chr10	5699416	5699417
chr10	5699426	5699427
chr10	5699470	5699471
chr10	5699481	5699482
chr10	5699498	5699499
chr10	5699512	5699513
chr10	5699521	5699522
chr10	5699523	5699524
chr10	5699569	5699570
chr10	5699581	5699582
chr10	5699764	5699765
chr10	5699897	5699898
chr10	5700225	5700226
chr10	5700257	5700258
chr10	5700285	5700286
chr10	5700289	5700290
chr10	5700305	5700306
chr10	5700312	5700313
chr10	5700320	5700321
chr10	5700807	5700808
chr10	5700865	5700866
chr10	5700997	5700998
chr10	5701001	5701002
chr10	5701005	5701006
chr10	5701071	5701072
chr10	5701088	5701089
chr10	5701275	5701276
chr10	5701604	5701605
chr10	5701850	5701851
chr10	5702024	5702025
chr10	5702172	5702173
chr10	5702241	5702242
chr10	5702338	5702339
chr10	5702564	5702565
chr10	5702864	5702865
chr10	5702866	5702867
chr10	5702899	5702900
chr10	5703240	5703241
chr10	5703413	5703414
chr10	5703543	5703544
chr10	5703584	5703585
chr10	5703617	5703618
chr10	5704735	5704736
chr10	5705020	5705021
chr10	5706536	5706537
chr10	5706554	5706555
chr10	5706685	5706686
chr10	5706727	5706728
chr10	5706940	5706941
chr10	5706974	5706975
chr10	5707032	5707033
chr10	5707055	5707056
chr10	5707123	5707124
chr10	5707158	5707159
chr10	5707185	5707186
chr10	5707237	5707238
chr10	5707333	5707334
chr10	5707338	5707339
chr10	5707435	5707436
chr10	5707653	5707654
chr10	5707694	5707695
chr10	5707735	5707736
chr10	5708093	5708094
chr10	5708455	5708456
chr10	5708460	5708461
chr10	5708776	5708777
chr10	5708854	5708855
chr10	5708944	5708945
chr10	5708958	5708959
chr10	5708986	5708987
chr10	5709013	5709014
chr10	5709059	5709060
chr10	5709229	5709230
chr10	5709310	5709311
chr10	5709416	5709417
chr10	5709479	5709480
chr10	5709573	5709574
chr10	5709705	5709706
chr10	5709826	5709827
chr10	5710072	5710073
chr10	5710095	5710096
chr10	5710265	5710266
chr10	5710395	5710396
chr10	5710396	5710397
chr10	5710411	5710412
chr10	5710435	5710436
chr10	5710546	5710547
chr10	5710629	5710630
chr10	5710844	5710845
chr10	5710856	5710857
chr10	5711021	5711022
chr10	5711229	5711230
chr10	5711266	5711267
chr10	5711306	5711307
chr10	5711346	5711347
chr10	5711392	5711393
chr10	5711438	5711439
chr10	5711469	5711470
chr10	5711576	5711577
chr10	5711599	5711600
chr10	5711625	5711626
chr10	5711666	5711667
chr10	5711691	5711692
chr10	5711704	5711705
chr10	5711707	5711708
chr10	5711714	5711715
chr10	5711733	5711734
chr10	5711881	5711882
chr10	5711999	5712000
chr10	5712182	5712183
chr10	5712257	5712258
chr10	5712543	5712544
chr10	5712568	5712569
chr10	5712613	5712614
chr10	5712630	5712631
chr10	5712631	5712632
chr10	5712732	5712733
chr10	5712805	5712806
chr10	5712812	5712813
chr10	5712854	5712855
chr10	5712902	5712903
chr10	5712999	5713000
chr10	5713036	5713037
chr10	5713050	5713051
chr10	5713132	5713133
chr10	5713169	5713170
chr10	5713177	5713178
chr10	5713283	5713284
chr10	5713313	5713314
chr10	5713439	5713440
chr10	5713463	5713464
chr10	5713481	5713482
chr10	5713525	5713526
chr10	5713576	5713577
chr10	5713601	5713602
chr10	5713673	5713674
chr10	5713727	5713728
chr10	5713794	5713795
chr10	5714041	5714042
chr10	5714074	5714075
chr10	5714087	5714088
chr10	5714255	5714256
chr10	5714334	5714335
chr10	5714347	5714348
chr10	5714362	5714363
chr10	5714638	5714639
chr10	5714668	5714669
chr10	5714673	5714674
chr10	5714721	5714722
chr10	5714756	5714757
chr10	5715113	5715114
chr10	5715184	5715185
chr10	5715280	5715281
chr10	5715319	5715320
chr10	5715328	5715329
chr10	5715345	5715346
chr10	5715366	5715367
chr10	5715370	5715371
chr10	5715427	5715428
chr10	5715434	5715435
chr10	5715480	5715481
chr10	5715552	5715553
chr10	5715594	5715595
chr10	5715599	5715600
chr10	5715624	5715625
chr10	5715732	5715733
chr10	5716572	5716573
chr10	5716678	5716679
chr10	5716777	5716778
chr10	5716917	5716918
chr10	5716937	5716938
chr10	5716977	5716978
chr10	5717124	5717125
chr10	5726992	5726993
chr10	5727272	5727273
chr10	5727437	5727438
chr10	5727449	5727450
chr10	5727646	5727647
chr10	5729385	5729386
chr10	5729400	5729401
chr10	5729636	5729637
chr10	5729805	5729806
chr10	5729845	5729846
chr10	5730496	5730497
chr10	5730506	5730507
chr10	5730543	5730544
chr10	5730756	5730757
chr10	5731008	5731009
chr10	5731256	5731257
chr10	5731329	5731330
chr10	5731335	5731336
chr10	5731372	5731373
chr10	5731402	5731403
chr10	5731529	5731530
chr10	5731595	5731596
chr10	5731648	5731649
chr10	5733226	5733227
chr10	5734994	5734995
chr10	5735548	5735549
chr10	5735600	5735601
chr10	5735602	5735603
chr10	5735603	5735604
chr10	5735610	5735611
chr10	5735833	5735834
chr10	5735836	5735837
chr10	5735899	5735900
chr10	5735921	5735922
chr10	5735933	5735934
chr10	5735951	5735952
chr10	5736006	5736007
chr10	5736009	5736010
chr10	5736354	5736355
chr10	5736363	5736364
chr10	5736378	5736379
chr10	5736446	5736447
chr10	5736470	5736471
chr10	5736562	5736563
chr10	5736621	5736622
chr10	5736646	5736647
chr10	5736822	5736823
chr10	5736959	5736960
chr10	5736960	5736961
chr10	5737121	5737122
chr10	5737328	5737329
chr10	5737466	5737467
chr10	5737521	5737522
chr10	5737537	5737538
chr10	5737619	5737620
chr10	5737740	5737741
chr10	5737747	5737748
chr10	5738021	5738022
chr10	5738209	5738210
chr10	5738301	5738302
chr10	5738456	5738457
chr10	5738487	5738488
chr10	5738541	5738542
chr10	5738566	5738567
chr10	5738637	5738638
chr10	5738770	5738771
chr10	5738800	5738801
chr10	5738807	5738808
chr10	5738809	5738810
chr10	5738855	5738856
chr10	5738870	5738871
chr10	5738920	5738921
chr10	5738950	5738951
chr10	5738991	5738992
chr10	5739192	5739193
chr10	5739208	5739209
chr10	5739218	5739219
chr10	5739219	5739220
chr10	5739221	5739222
chr10	5739227	5739228
chr10	5739263	5739264
chr10	5739338	5739339
chr10	5739383	5739384
chr10	5739458	5739459
chr10	5739470	5739471
chr10	5739532	5739533
chr10	5739631	5739632
chr10	5739680	5739681
chr10	5739798	5739799
chr10	5739812	5739813
chr10	5739817	5739818
chr10	5739924	5739925
chr10	5739966	5739967
chr10	5740030	5740031
chr10	5740073	5740074
chr10	5740157	5740158
chr10	5740166	5740167
chr10	5740186	5740187
chr10	5740190	5740191
chr10	5740347	5740348
chr10	5740378	5740379
chr10	5740506	5740507
chr10	5740533	5740534
chr10	5740554	5740555
chr10	5740562	5740563
chr10	5740686	5740687
chr10	5740719	5740720
chr10	5740776	5740777
chr10	5740781	5740782
chr10	5740785	5740786
chr10	5740787	5740788
chr10	5740788	5740789
chr10	5740842	5740843
chr10	5740966	5740967
chr10	5740990	5740991
chr10	5741010	5741011
chr10	5741127	5741128
chr10	5741168	5741169
chr10	5741297	5741298
chr10	5741303	5741304
chr10	5741317	5741318
chr10	5741454	5741455
chr10	5741466	5741467
chr10	5741599	5741600
chr10	5741602	5741603
chr10	5741604	5741605
chr10	5741713	5741714
chr10	5741853	5741854
chr10	5741952	5741953
chr10	5741954	5741955
chr10	5741976	5741977
chr10	5742158	5742159
chr10	5742159	5742160
chr10	5742201	5742202
chr10	5742235	5742236
chr10	5742272	5742273
chr10	5742294	5742295
chr10	5742308	5742309
chr10	5742344	5742345
chr10	5742362	5742363
chr10	5742432	5742433
chr10	5742525	5742526
chr10	5742569	5742570
chr10	5742572	5742573
chr10	5742607	5742608
chr10	5742639	5742640
chr10	5742649	5742650
chr10	5742707	5742708
chr10	5742717	5742718
chr10	5742758	5742759
chr10	5742773	5742774
chr10	5742796	5742797
chr10	5742824	5742825
chr10	5742873	5742874
chr10	5743003	5743004
chr10	5743078	5743079
chr10	5743162	5743163
chr10	5743201	5743202
chr10	5743207	5743208
chr10	5743234	5743235
chr10	5743333	5743334
chr10	5743550	5743551
chr10	5743582	5743583
chr10	5743598	5743599
chr10	5743811	5743812
chr10	5743846	5743847
chr10	5743879	5743880
chr10	5743943	5743944
chr10	5743951	5743952
chr10	5744128	5744129
chr10	5744145	5744146
chr10	5744148	5744149
chr10	5744171	5744172
chr10	5744181	5744182
chr10	5744182	5744183
chr10	5744195	5744196
chr10	5744196	5744197
chr10	5744231	5744232
chr10	5744280	5744281
chr10	5744447	5744448
chr10	5744535	5744536
chr10	5744617	5744618
chr10	5744621	5744622
chr10	5744798	5744799
chr10	5744863	5744864
chr10	5744993	5744994
chr10	5745041	5745042
chr10	5745123	5745124
chr10	5745132	5745133
chr10	5745252	5745253
chr10	5745269	5745270
chr10	5745385	5745386
chr10	5745580	5745581
chr10	5745697	5745698
chr10	5745762	5745763
chr10	5745786	5745787
chr10	5745802	5745803
chr10	5745826	5745827
chr10	5745831	5745832
chr10	5745842	5745843
chr10	5745998	5745999
chr10	5746103	5746104
chr10	5746105	5746106
chr10	5746395	5746396
chr10	5746399	5746400
chr10	5746402	5746403
chr10	5746477	5746478
chr10	5746516	5746517
chr10	5746562	5746563
chr10	5747105	5747106
chr10	5747210	5747211
chr10	5747214	5747215
chr10	5747215	5747216
chr10	5747258	5747259
chr10	5747282	5747283
chr10	5747302	5747303
chr10	5747328	5747329
chr10	5747412	5747413
chr10	5747537	5747538
chr10	5747626	5747627
chr10	5747655	5747656
chr10	5747842	5747843
chr10	5747852	5747853
chr10	5748058	5748059
chr10	5748111	5748112
chr10	5748113	5748114
chr10	5748114	5748115
chr10	5748288	5748289
chr10	5748349	5748350
chr10	5748360	5748361
chr10	5748364	5748365
chr10	5748486	5748487
chr10	5748538	5748539
chr10	5748793	5748794
chr10	5748800	5748801
chr10	5748806	5748807
chr10	5748970	5748971
chr10	5749083	5749084
chr10	5749231	5749232
chr10	5749278	5749279
chr10	5749293	5749294
chr10	5749320	5749321
chr10	5749401	5749402
chr10	5749446	5749447
chr10	5749475	5749476
chr10	5749481	5749482
chr10	5749623	5749624
chr10	5749673	5749674
chr10	5749728	5749729
chr10	5749936	5749937
chr10	5749993	5749994
chr10	5750053	5750054
chr10	5750278	5750279
chr10	5750383	5750384
chr10	5750552	5750553
chr10	5750626	5750627
chr10	5750646	5750647
chr10	5750654	5750655
chr10	5750661	5750662
chr10	5750715	5750716
chr10	5750720	5750721
chr10	5750726	5750727
chr10	5751030	5751031
chr10	5751049	5751050
chr10	5751065	5751066
chr10	5752325	5752326
chr10	5753368	5753369
chr10	5753477	5753478
chr10	5754863	5754864
chr10	5755364	5755365
chr10	5755617	5755618
chr10	5755624	5755625
chr10	5755741	5755742
chr10	5755890	5755891
chr10	5755891	5755892
chr10	5756411	5756412
chr10	5756801	5756802
chr10	5756946	5756947
chr10	5757107	5757108
chr10	5757251	5757252
chr10	5757768	5757769
chr10	5758760	5758761
chr10	5758789	5758790
chr10	5758790	5758791
chr10	5758809	5758810
chr10	5758951	5758952
chr10	5759293	5759294
chr10	5759450	5759451
chr10	5759580	5759581
chr10	5759972	5759973
chr10	5760071	5760072
chr10	5760116	5760117
chr10	5760188	5760189
chr10	5760413	5760414
chr10	5760580	5760581
chr10	5760606	5760607
chr10	5761560	5761561
chr10	5761850	5761851
chr10	5761864	5761865
chr10	5762454	5762455
chr10	5762609	5762610
chr10	5762951	5762952
chr10	5763343	5763344
chr10	5764518	5764519
chr10	5764589	5764590
chr10	5764609	5764610
chr10	5764627	5764628
chr10	5764628	5764629
chr10	5764633	5764634
chr10	5764739	5764740
chr10	5764746	5764747
chr10	5764782	5764783
chr10	5764827	5764828
chr10	5764857	5764858
chr10	5764873	5764874
chr10	5764993	5764994
chr10	5764995	5764996
chr10	5765080	5765081
chr10	5765167	5765168
chr10	5765168	5765169
chr10	5765177	5765178
chr10	5765266	5765267
chr10	5765267	5765268
chr10	5765269	5765270
chr10	5765274	5765275
chr10	5765281	5765282
chr10	5765282	5765283
chr10	5765305	5765306
chr10	5765332	5765333
chr10	5765487	5765488
chr10	5765538	5765539
chr10	5765578	5765579
chr10	5765618	5765619
chr10	5765632	5765633
chr10	5765678	5765679
chr10	5765684	5765685
chr10	5765710	5765711
chr10	5765732	5765733
chr10	5765756	5765757
chr10	5765761	5765762
chr10	5765768	5765769
chr10	5765787	5765788
chr10	5765808	5765809
chr10	5765810	5765811
chr10	5765817	5765818
chr10	5765831	5765832
chr10	5765915	5765916
chr10	5765929	5765930
chr10	5765930	5765931
chr10	5765978	5765979
chr10	5765994	5765995
chr10	5766116	5766117
chr10	5766136	5766137
chr10	5766225	5766226
chr10	5766254	5766255
chr10	5766288	5766289
chr10	5766331	5766332
chr10	5766391	5766392
chr10	5766444	5766445
chr10	5766494	5766495
chr10	5766508	5766509
chr10	5766762	5766763
chr10	5766943	5766944
chr10	5767028	5767029
chr10	5767360	5767361
chr10	5767380	5767381
chr10	5767525	5767526
chr10	5767576	5767577
chr10	5767680	5767681
chr10	5767813	5767814
chr10	5767836	5767837
chr10	5767910	5767911
chr10	5768522	5768523
chr10	5768591	5768592
chr10	5768608	5768609
chr10	5768848	5768849
chr10	5768965	5768966
chr10	5769430	5769431
chr10	5769437	5769438
chr10	5769455	5769456
chr10	5770225	5770226
chr10	5770642	5770643
chr10	5770926	5770927
chr10	5770988	5770989
chr10	5772743	5772744
chr10	5773709	5773710
chr10	5774317	5774318
chr10	5775824	5775825
chr10	5775921	5775922
chr10	5776303	5776304
chr10	5776317	5776318
chr10	5776719	5776720
chr10	5777340	5777341
chr10	5777633	5777634
chr10	5777770	5777771
chr10	5777863	5777864
chr10	5778132	5778133
chr10	5778236	5778237
chr10	5778356	5778357
chr10	5778553	5778554
chr10	5778598	5778599
chr10	5778699	5778700
chr10	5779155	5779156
chr10	5780191	5780192
chr10	5780575	5780576
chr10	5780792	5780793
chr10	5781141	5781142
chr10	5781622	5781623
chr10	5782491	5782492
chr10	5782879	5782880
chr10	5783265	5783266
chr10	5783711	5783712
chr10	5783799	5783800
chr10	5784090	5784091
chr10	5784660	5784661
chr10	5785412	5785413
chr10	5786507	5786508
chr10	5786737	5786738
chr10	5787003	5787004
chr10	5787025	5787026
chr10	5787343	5787344
chr10	5788179	5788180
chr10	5788181	5788182
chr10	5788479	5788480
chr10	5788687	5788688
chr10	5788915	5788916
chr10	5789416	5789417
chr10	5789441	5789442
chr10	5789461	5789462
chr10	5789610	5789611
chr10	5790082	5790083
chr10	5790084	5790085
chr10	5790104	5790105
chr10	5790174	5790175
chr10	5790190	5790191
chr10	5790388	5790389
chr10	5790491	5790492
chr10	5791114	5791115
chr10	5791128	5791129
chr10	5791139	5791140
chr10	5791166	5791167
chr10	5792045	5792046
chr10	5793120	5793121
chr10	5793953	5793954
chr10	5796342	5796343
chr10	5796421	5796422
chr10	5796491	5796492
chr10	5796964	5796965
chr10	5797659	5797660
chr10	5800235	5800236
chr10	5804298	5804299
chr10	5804716	5804717
chr10	5805675	5805676
chr10	5806608	5806609
chr10	5806649	5806650
chr10	5808684	5808685
chr10	5808689	5808690
chr10	5808761	5808762
chr10	5809271	5809272
chr10	5809769	5809770
chr10	5809786	5809787
chr10	5809789	5809790
chr10	5809808	5809809
chr10	5809865	5809866
chr10	5809905	5809906
chr10	5810419	5810420
chr10	5810449	5810450
chr10	5810769	5810770
chr10	5810792	5810793
chr10	5810816	5810817
chr10	5810852	5810853
chr10	5810878	5810879
chr10	5810895	5810896
chr10	5810912	5810913
chr10	5810916	5810917
chr10	5811040	5811041
chr10	5811070	5811071
chr10	5811107	5811108
chr10	5811110	5811111
chr10	5811117	5811118
chr10	5811125	5811126
chr10	5811177	5811178
chr10	5811181	5811182
chr10	5811227	5811228
chr10	5811430	5811431
chr10	5811442	5811443
chr10	5811444	5811445
chr10	5811445	5811446
chr10	5811480	5811481
chr10	5811591	5811592
chr10	5811739	5811740
chr10	5811759	5811760
chr10	5811848	5811849
chr10	5811854	5811855
chr10	5811861	5811862
chr10	5812076	5812077
chr10	5812081	5812082
chr10	5812296	5812297
chr10	5812473	5812474
chr10	5812649	5812650
chr10	5812690	5812691
chr10	5812691	5812692
chr10	5812747	5812748
chr10	5812868	5812869
chr10	5812938	5812939
chr10	5813121	5813122
chr10	5813478	5813479
chr10	5813806	5813807
chr10	5813838	5813839
chr10	5814179	5814180
chr10	5814195	5814196
chr10	5814441	5814442
chr10	5814659	5814660
chr10	5814668	5814669
chr10	5814705	5814706
chr10	5814757	5814758
chr10	5814885	5814886
chr10	5815025	5815026
chr10	5815307	5815308
chr10	5815372	5815373
chr10	5815495	5815496
chr10	5815504	5815505
chr10	5815721	5815722
chr10	5815724	5815725
chr10	5815754	5815755
chr10	5815954	5815955
chr10	5815976	5815977
chr10	5815992	5815993
chr10	5816291	5816292
chr10	5817580	5817581
chr10	5818130	5818131
chr10	5818392	5818393
chr10	5818602	5818603
chr10	5818667	5818668
chr10	5819971	5819972
chr10	5820725	5820726
chr10	5824248	5824249
chr10	5824264	5824265
chr10	5824486	5824487
chr10	5824816	5824817
chr10	5825893	5825894
chr10	5827624	5827625
chr10	5833502	5833503
chr10	5833980	5833981
chr10	5834624	5834625
chr10	5834795	5834796
chr10	5837498	5837499
chr10	5838541	5838542
chr10	5839309	5839310
chr10	5839640	5839641
chr10	5839786	5839787
chr10	5839790	5839791
chr10	5840202	5840203
chr10	5840261	5840262
chr10	5840377	5840378
chr10	5840384	5840385
chr10	5840401	5840402
chr10	5840633	5840634
chr10	5840634	5840635
chr10	5840668	5840669
chr10	5840684	5840685
chr10	5840698	5840699
chr10	5840772	5840773
chr10	5840828	5840829
chr10	5841123	5841124
chr10	5841226	5841227
chr10	5841349	5841350
chr10	5841370	5841371
chr10	5841400	5841401
chr10	5841547	5841548
chr10	5841649	5841650
chr10	5841658	5841659
chr10	5841825	5841826
chr10	5841826	5841827
chr10	5841858	5841859
chr10	5841864	5841865
chr10	5841865	5841866
chr10	5841925	5841926
chr10	5841963	5841964
chr10	5842076	5842077
chr10	5842213	5842214
chr10	5842329	5842330
chr10	5842379	5842380
chr10	5842475	5842476
chr10	5842494	5842495
chr10	5842724	5842725
chr10	5842771	5842772
chr10	5842911	5842912
chr10	5843004	5843005
chr10	5843081	5843082
chr10	5843114	5843115
chr10	5843200	5843201
chr10	5843274	5843275
chr10	5843406	5843407
chr10	5843447	5843448
chr10	5843544	5843545
chr10	5843553	5843554
chr10	5843586	5843587
chr10	5843599	5843600
chr10	5843627	5843628
chr10	5843829	5843830
chr10	5844001	5844002
chr10	5844045	5844046
chr10	5844234	5844235
chr10	5844400	5844401
chr10	5844401	5844402
chr10	5844403	5844404
chr10	5844409	5844410
chr10	5844456	5844457
chr10	5844611	5844612
chr10	5844658	5844659
chr10	5844721	5844722
chr10	5844800	5844801
chr10	5844955	5844956
chr10	5846329	5846330
chr10	5850153	5850154
chr10	5850171	5850172
chr10	5850661	5850662
chr10	5850665	5850666
chr10	5852576	5852577
chr10	5854992	5854993
chr10	5856604	5856605
chr10	5859157	5859158
chr10	5859963	5859964
chr10	5860380	5860381
chr10	5860845	5860846
chr10	5860998	5860999
chr10	5861154	5861155
chr10	5861157	5861158
chr10	5861217	5861218
chr10	5861360	5861361
chr10	5861404	5861405
chr10	5861897	5861898
chr10	5861912	5861913
chr10	5861933	5861934
chr10	5862160	5862161
chr10	5862475	5862476
chr10	5862804	5862805
chr10	5864186	5864187
chr10	5864562	5864563
chr10	5866348	5866349
chr10	5868198	5868199
chr10	5868349	5868350
chr10	5870139	5870140
chr10	5870150	5870151
chr10	5870283	5870284
chr10	5870711	5870712
chr10	5870719	5870720
chr10	5870921	5870922
chr10	5870977	5870978
chr10	5871106	5871107
chr10	5871148	5871149
chr10	5871157	5871158
chr10	5871341	5871342
chr10	5871342	5871343
chr10	5871361	5871362
chr10	5874333	5874334
chr10	5876303	5876304
chr10	5876332	5876333
chr10	5876333	5876334
chr10	5876560	5876561
chr10	5876653	5876654
chr10	5876783	5876784
chr10	5876986	5876987
chr10	5877046	5877047
chr10	5877417	5877418
chr10	5877459	5877460
chr10	5877472	5877473
chr10	5877695	5877696
chr10	5877712	5877713
chr10	5877930	5877931
chr10	5877935	5877936
chr10	5878042	5878043
chr10	5878140	5878141
chr10	5878228	5878229
chr10	5878316	5878317
chr10	5878422	5878423
chr10	5878642	5878643
chr10	5878698	5878699
chr10	5879111	5879112
chr10	5879988	5879989
chr10	5880259	5880260
chr10	5881475	5881476
chr10	5882041	5882042
chr10	5882134	5882135
chr10	5882293	5882294
chr10	5882297	5882298
chr10	5882332	5882333
chr10	5882342	5882343
chr10	5882429	5882430
chr10	5882442	5882443
chr10	5882447	5882448
chr10	5882448	5882449
chr10	5882455	5882456
chr10	5882575	5882576
chr10	5882623	5882624
chr10	5882660	5882661
chr10	5882742	5882743
chr10	5882765	5882766
chr10	5883039	5883040
chr10	5883374	5883375
chr10	5883404	5883405
chr10	5883421	5883422
chr10	5883426	5883427
chr10	5883464	5883465
chr10	5883493	5883494
chr10	5883524	5883525
chr10	5883600	5883601
chr10	5883626	5883627
chr10	5883682	5883683
chr10	5883745	5883746
chr10	5883748	5883749
chr10	5883754	5883755
chr10	5883822	5883823
chr10	5883949	5883950
chr10	5883950	5883951
chr10	5883963	5883964
chr10	5884054	5884055
chr10	5884076	5884077
chr10	5884097	5884098
chr10	5884181	5884182
chr10	5884225	5884226
chr10	5884233	5884234
chr10	5884279	5884280
chr10	5884518	5884519
chr10	5884570	5884571
chr10	5884638	5884639
chr10	5884783	5884784
chr10	5884787	5884788
chr10	5884863	5884864
chr10	5884865	5884866
chr10	5884877	5884878
chr10	5884908	5884909
chr10	5884916	5884917
chr10	5884971	5884972
chr10	5884972	5884973
chr10	5885041	5885042
chr10	5885110	5885111
chr10	5885138	5885139
chr10	5885139	5885140
chr10	5885159	5885160
chr10	5885253	5885254
chr10	5885382	5885383
chr10	5885623	5885624
chr10	5885707	5885708
chr10	5885761	5885762
chr10	5885785	5885786
chr10	5885806	5885807
chr10	5885886	5885887
chr10	5885981	5885982
chr10	5886002	5886003
chr10	5886255	5886256
chr10	5886280	5886281
chr10	5886780	5886781
chr10	5886967	5886968
chr10	5887275	5887276
chr10	5887712	5887713
chr10	5887826	5887827
chr10	5887985	5887986
chr10	5888398	5888399
chr10	5888647	5888648
chr10	5889062	5889063
chr10	5889324	5889325
chr10	5889391	5889392
chr10	5889483	5889484
chr10	5889850	5889851
chr10	5890129	5890130
chr10	5890152	5890153
chr10	5890176	5890177
chr10	5890619	5890620
chr10	5890700	5890701
chr10	5891248	5891249
chr10	5893879	5893880
chr10	5893897	5893898
chr10	5893914	5893915
chr10	5894000	5894001
chr10	5894037	5894038
chr10	5894100	5894101
chr10	5894352	5894353
chr10	5894785	5894786
chr10	5895179	5895180
chr10	5895349	5895350
chr10	5895647	5895648
chr10	5896227	5896228
chr10	5897149	5897150
chr10	5897225	5897226
chr10	5897284	5897285
chr10	5898037	5898038
chr10	5898349	5898350
chr10	5899021	5899022
chr10	5899237	5899238
chr10	5899330	5899331
chr10	5900006	5900007
chr10	5900238	5900239
chr10	5900484	5900485
chr10	5901256	5901257
chr10	5901433	5901434
chr10	5901713	5901714
chr10	5901832	5901833
chr10	5903226	5903227
chr10	5907551	5907552
chr10	5908163	5908164
chr10	5908245	5908246
chr10	5908327	5908328
chr10	5908436	5908437
chr10	5908438	5908439
chr10	5908874	5908875
chr10	5908927	5908928
chr10	5909251	5909252
chr10	5909762	5909763
chr10	5909911	5909912
chr10	5911254	5911255
chr10	5913103	5913104
chr10	5913275	5913276
chr10	5913700	5913701
chr10	5913861	5913862
chr10	5914720	5914721
chr10	5914884	5914885
chr10	5915092	5915093
chr10	5915207	5915208
chr10	5917369	5917370
chr10	5918776	5918777
chr10	5918777	5918778
chr10	5919356	5919357
chr10	5920083	5920084
chr10	5920592	5920593
chr10	5921377	5921378
chr10	5921715	5921716
chr10	5921870	5921871
chr10	5921915	5921916
chr10	5922640	5922641
chr10	5923069	5923070
chr10	5923070	5923071
chr10	5923471	5923472
chr10	5924816	5924817
chr10	5925675	5925676
chr10	5925731	5925732
chr10	5925971	5925972
chr10	5926698	5926699
chr10	5927011	5927012
chr10	5927167	5927168
chr10	5927410	5927411
chr10	5929632	5929633
chr10	5930155	5930156
chr10	5930841	5930842
chr10	5931422	5931423
chr10	5931428	5931429
chr10	5931614	5931615
chr10	5931825	5931826
chr10	5932040	5932041
chr10	5932305	5932306
chr10	5932412	5932413
chr10	5932458	5932459
chr10	5933010	5933011
chr10	5933032	5933033
chr10	5933163	5933164
chr10	5933604	5933605
chr10	5934391	5934392
chr10	5934478	5934479
chr10	5934815	5934816
chr10	5935105	5935106
chr10	5935660	5935661
chr10	5935944	5935945
chr10	5936222	5936223
chr10	5936872	5936873
chr10	5937222	5937223
chr10	5937699	5937700
chr10	5938042	5938043
chr10	5938141	5938142
chr10	5938456	5938457
chr10	5938523	5938524
chr10	5938559	5938560
chr10	5938634	5938635
chr10	5938977	5938978
chr10	5939624	5939625
chr10	5940195	5940196
chr10	5940373	5940374
chr10	5941040	5941041
chr10	5941246	5941247
chr10	5941281	5941282
chr10	5941483	5941484
chr10	5941561	5941562
chr10	5941744	5941745
chr10	5941833	5941834
chr10	5941844	5941845
chr10	5941872	5941873
chr10	5941945	5941946
chr10	5941957	5941958
chr10	5942798	5942799
chr10	5943273	5943274
chr10	5943439	5943440
chr10	5943567	5943568
chr10	5945593	5945594
chr10	5945606	5945607
chr10	5945648	5945649
chr10	5946257	5946258
chr10	5946537	5946538
chr10	5948760	5948761
chr10	5951752	5951753
chr10	5953138	5953139
chr10	5953549	5953550
chr10	5953842	5953843
chr10	5956172	5956173
chr10	5957361	5957362
chr10	5957372	5957373
chr10	5957374	5957375
chr10	5957375	5957376
chr10	5957483	5957484
chr10	5957515	5957516
chr10	5957840	5957841
chr10	5957874	5957875
chr10	5958024	5958025
chr10	5958109	5958110
chr10	5958786	5958787
chr10	5959409	5959410
chr10	5959609	5959610
chr10	5959859	5959860
chr10	5959868	5959869
chr10	5959876	5959877
chr10	5960054	5960055
chr10	5960126	5960127
chr10	5960296	5960297
chr10	5960921	5960922
chr10	5961096	5961097
chr10	5963090	5963091
chr10	5963389	5963390
chr10	5963571	5963572
chr10	5963987	5963988
chr10	5964571	5964572
chr10	5965086	5965087
chr10	5965455	5965456
chr10	5968802	5968803
chr10	5969370	5969371
chr10	5970987	5970988
chr10	5971477	5971478
chr10	5972246	5972247
chr10	5977111	5977112
chr10	5979903	5979904
chr10	5979972	5979973
chr10	5980011	5980012
chr10	5980012	5980013
chr10	5980016	5980017
chr10	5980032	5980033
chr10	5984244	5984245
chr10	5988229	5988230
chr10	5988491	5988492
chr10	5989790	5989791
chr10	5989799	5989800
chr10	5989805	5989806
chr10	5989827	5989828
chr10	5989836	5989837
chr10	5989844	5989845
chr10	5989853	5989854
chr10	5990084	5990085
chr10	5990103	5990104
chr10	5990104	5990105
chr10	5990232	5990233
chr10	5990832	5990833
chr10	5990847	5990848
chr10	5992650	5992651
chr10	5993442	5993443
chr10	5999199	5999200
chr10	6000011	6000012
chr10	6001246	6001247
chr10	6008407	6008408
chr10	6008462	6008463
chr10	6008496	6008497
chr10	6008570	6008571
chr10	6008584	6008585
chr10	6008631	6008632
chr10	6008632	6008633
chr10	6008764	6008765
chr10	6008809	6008810
chr10	6008918	6008919
chr10	6008924	6008925
chr10	6009094	6009095
chr10	6009117	6009118
chr10	6009141	6009142
chr10	6009156	6009157
chr10	6009174	6009175
chr10	6009317	6009318
chr10	6009337	6009338
chr10	6009387	6009388
chr10	6009468	6009469
chr10	6009530	6009531
chr10	6009557	6009558
chr10	6009652	6009653
chr10	6009776	6009777
chr10	6009825	6009826
chr10	6009858	6009859
chr10	6009884	6009885
chr10	6009918	6009919
chr10	6009919	6009920
chr10	6009959	6009960
chr10	6009960	6009961
chr10	6009983	6009984
chr10	6009989	6009990
chr10	6010004	6010005
chr10	6010082	6010083
chr10	6010102	6010103
chr10	6010123	6010124
chr10	6010241	6010242
chr10	6010278	6010279
chr10	6010478	6010479
chr10	6010486	6010487
chr10	6010524	6010525
chr10	6010527	6010528
chr10	6010528	6010529
chr10	6010582	6010583
chr10	6010586	6010587
chr10	6010601	6010602
chr10	6010637	6010638
chr10	6010660	6010661
chr10	6010696	6010697
chr10	6010714	6010715
chr10	6010724	6010725
chr10	6010775	6010776
chr10	6010791	6010792
chr10	6010958	6010959
chr10	6011007	6011008
chr10	6011067	6011068
chr10	6011115	6011116
chr10	6011217	6011218
chr10	6011409	6011410
chr10	6011485	6011486
chr10	6011522	6011523
chr10	6011701	6011702
chr10	6011749	6011750
chr10	6011950	6011951
chr10	6011974	6011975
chr10	6011992	6011993
chr10	6011993	6011994
chr10	6012044	6012045
chr10	6012053	6012054
chr10	6012166	6012167
chr10	6012187	6012188
chr10	6012239	6012240
chr10	6012273	6012274
chr10	6012275	6012276
chr10	6012283	6012284
chr10	6012337	6012338
chr10	6012339	6012340
chr10	6012369	6012370
chr10	6012393	6012394
chr10	6012414	6012415
chr10	6012436	6012437
chr10	6012447	6012448
chr10	6012521	6012522
chr10	6012594	6012595
chr10	6012869	6012870
chr10	6012893	6012894
chr10	6013046	6013047
chr10	6013175	6013176
chr10	6013324	6013325
chr10	6013370	6013371
chr10	6013403	6013404
chr10	6013407	6013408
chr10	6013446	6013447
chr10	6013493	6013494
chr10	6013728	6013729
chr10	6013799	6013800
chr10	6013919	6013920
chr10	6014024	6014025
chr10	6015239	6015240
chr10	6015832	6015833
chr10	6016155	6016156
chr10	6016222	6016223
chr10	6016647	6016648
chr10	6016747	6016748
chr10	6017785	6017786
chr10	6017990	6017991
chr10	6018121	6018122
chr10	6018227	6018228
chr10	6018274	6018275
chr10	6018331	6018332
chr10	6018343	6018344
chr10	6018344	6018345
chr10	6018349	6018350
chr10	6018393	6018394
chr10	6018517	6018518
chr10	6018553	6018554
chr10	6018570	6018571
chr10	6018627	6018628
chr10	6018847	6018848
chr10	6019350	6019351
chr10	6019394	6019395
chr10	6019415	6019416
chr10	6019422	6019423
chr10	6019437	6019438
chr10	6019476	6019477
chr10	6019516	6019517
chr10	6019547	6019548
chr10	6019584	6019585
chr10	6019701	6019702
chr10	6019738	6019739
chr10	6019773	6019774
chr10	6019774	6019775
chr10	6019777	6019778
chr10	6019792	6019793
chr10	6020122	6020123
chr10	6020219	6020220
chr10	6020246	6020247
chr10	6020308	6020309
chr10	6020339	6020340
chr10	6020487	6020488
chr10	6020489	6020490
chr10	6020606	6020607
chr10	6020627	6020628
chr10	6020636	6020637
chr10	6021060	6021061
chr10	6021139	6021140
chr10	6021143	6021144
chr10	6021216	6021217
chr10	6021288	6021289
chr10	6021375	6021376
chr10	6021381	6021382
chr10	6021408	6021409
chr10	6021428	6021429
chr10	6021502	6021503
chr10	6021522	6021523
chr10	6021536	6021537
chr10	6021655	6021656
chr10	6021671	6021672
chr10	6021693	6021694
chr10	6021747	6021748
chr10	6021962	6021963
chr10	6022590	6022591
chr10	6022673	6022674
chr10	6023688	6023689
chr10	6023699	6023700
chr10	6024067	6024068
chr10	6024085	6024086
chr10	6024102	6024103
chr10	6024206	6024207
chr10	6024242	6024243
chr10	6024361	6024362
chr10	6024508	6024509
chr10	6024545	6024546
chr10	6024594	6024595
chr10	6024634	6024635
chr10	6024638	6024639
chr10	6024641	6024642
chr10	6024650	6024651
chr10	6024653	6024654
chr10	6024691	6024692
chr10	6024716	6024717
chr10	6024766	6024767
chr10	6024801	6024802
chr10	6024883	6024884
chr10	6025000	6025001
chr10	6025070	6025071
chr10	6025109	6025110
chr10	6025111	6025112
chr10	6025120	6025121
chr10	6025193	6025194
chr10	6025278	6025279
chr10	6025316	6025317
chr10	6025322	6025323
chr10	6025328	6025329
chr10	6025383	6025384
chr10	6025421	6025422
chr10	6025491	6025492
chr10	6025548	6025549
chr10	6025659	6025660
chr10	6025663	6025664
chr10	6025680	6025681
chr10	6025737	6025738
chr10	6025790	6025791
chr10	6025829	6025830
chr10	6025872	6025873
chr10	6025880	6025881
chr10	6025929	6025930
chr10	6025961	6025962
chr10	6026022	6026023
chr10	6026095	6026096
chr10	6026167	6026168
chr10	6026750	6026751
chr10	6026963	6026964
chr10	6026987	6026988
chr10	6027403	6027404
chr10	6027518	6027519
chr10	6027660	6027661
chr10	6027926	6027927
chr10	6027960	6027961
chr10	6028221	6028222
chr10	6028310	6028311
chr10	6028530	6028531
chr10	6028689	6028690
chr10	6028788	6028789
chr10	6028811	6028812
chr10	6028856	6028857
chr10	6028946	6028947
chr10	6028964	6028965
chr10	6029047	6029048
chr10	6029052	6029053
chr10	6029062	6029063
chr10	6029108	6029109
chr10	6029206	6029207
chr10	6029380	6029381
chr10	6029424	6029425
chr10	6029425	6029426
chr10	6029661	6029662
chr10	6029949	6029950
chr10	6030007	6030008
chr10	6030107	6030108
chr10	6030126	6030127
chr10	6030127	6030128
chr10	6030317	6030318
chr10	6030490	6030491
chr10	6030533	6030534
chr10	6030662	6030663
chr10	6030685	6030686
chr10	6030752	6030753
chr10	6030867	6030868
chr10	6030905	6030906
chr10	6030969	6030970
chr10	6031101	6031102
chr10	6031153	6031154
chr10	6031174	6031175
chr10	6031177	6031178
chr10	6031180	6031181
chr10	6031184	6031185
chr10	6031224	6031225
chr10	6031300	6031301
chr10	6031376	6031377
chr10	6031378	6031379
chr10	6031553	6031554
chr10	6031628	6031629
chr10	6031647	6031648
chr10	6031885	6031886
chr10	6031950	6031951
chr10	6032033	6032034
chr10	6032084	6032085
chr10	6032107	6032108
chr10	6032159	6032160
chr10	6032209	6032210
chr10	6032271	6032272
chr10	6032281	6032282
chr10	6032351	6032352
chr10	6032374	6032375
chr10	6032383	6032384
chr10	6032400	6032401
chr10	6032419	6032420
chr10	6032498	6032499
chr10	6032515	6032516
chr10	6032572	6032573
chr10	6032585	6032586
chr10	6032622	6032623
chr10	6032725	6032726
chr10	6032758	6032759
chr10	6032765	6032766
chr10	6032785	6032786
chr10	6032788	6032789
chr10	6032805	6032806
chr10	6032812	6032813
chr10	6032847	6032848
chr10	6032848	6032849
chr10	6032849	6032850
chr10	6032893	6032894
chr10	6032917	6032918
chr10	6032924	6032925
chr10	6032926	6032927
chr10	6032958	6032959
chr10	6032964	6032965
chr10	6032968	6032969
chr10	6032990	6032991
chr10	6033157	6033158
chr10	6033202	6033203
chr10	6033208	6033209
chr10	6033258	6033259
chr10	6033308	6033309
chr10	6033336	6033337
chr10	6033352	6033353
chr10	6033358	6033359
chr10	6033438	6033439
chr10	6033468	6033469
chr10	6033488	6033489
chr10	6033523	6033524
chr10	6033555	6033556
chr10	6033560	6033561
chr10	6033580	6033581
chr10	6033683	6033684
chr10	6033756	6033757
chr10	6033765	6033766
chr10	6033766	6033767
chr10	6033767	6033768
chr10	6033778	6033779
chr10	6033851	6033852
chr10	6033874	6033875
chr10	6034056	6034057
chr10	6034093	6034094
chr10	6034097	6034098
chr10	6034383	6034384
chr10	6034389	6034390
chr10	6034391	6034392
chr10	6034451	6034452
chr10	6034480	6034481
chr10	6034482	6034483
chr10	6034506	6034507
chr10	6034507	6034508
chr10	6034529	6034530
chr10	6034596	6034597
chr10	6034623	6034624
chr10	6034641	6034642
chr10	6034645	6034646
chr10	6034646	6034647
chr10	6034676	6034677
chr10	6034680	6034681
chr10	6034730	6034731
chr10	6034731	6034732
chr10	6034772	6034773
chr10	6034789	6034790
chr10	6034842	6034843
chr10	6034938	6034939
chr10	6034957	6034958
chr10	6034976	6034977
chr10	6035013	6035014
chr10	6035118	6035119
chr10	6035341	6035342
chr10	6035360	6035361
chr10	6035374	6035375
chr10	6035508	6035509
chr10	6035540	6035541
chr10	6035541	6035542
chr10	6035595	6035596
chr10	6035626	6035627
chr10	6035675	6035676
chr10	6035965	6035966
chr10	6036018	6036019
chr10	6036019	6036020
chr10	6036051	6036052
chr10	6036086	6036087
chr10	6036130	6036131
chr10	6036202	6036203
chr10	6036236	6036237
chr10	6036244	6036245
chr10	6036346	6036347
chr10	6036665	6036666
chr10	6036666	6036667
chr10	6036691	6036692
chr10	6036722	6036723
chr10	6036747	6036748
chr10	6036792	6036793
chr10	6036832	6036833
chr10	6036953	6036954
chr10	6037038	6037039
chr10	6037039	6037040
chr10	6037041	6037042
chr10	6037207	6037208
chr10	6037244	6037245
chr10	6037461	6037462
chr10	6037486	6037487
chr10	6037487	6037488
chr10	6037498	6037499
chr10	6037562	6037563
chr10	6037575	6037576
chr10	6037657	6037658
chr10	6037705	6037706
chr10	6037711	6037712
chr10	6037748	6037749
chr10	6037749	6037750
chr10	6037791	6037792
chr10	6037798	6037799
chr10	6038078	6038079
chr10	6038100	6038101
chr10	6038108	6038109
chr10	6038124	6038125
chr10	6038126	6038127
chr10	6038173	6038174
chr10	6038281	6038282
chr10	6038340	6038341
chr10	6038384	6038385
chr10	6038388	6038389
chr10	6038461	6038462
chr10	6038469	6038470
chr10	6038476	6038477
chr10	6038484	6038485
chr10	6038499	6038500
chr10	6038525	6038526
chr10	6038594	6038595
chr10	6039011	6039012
chr10	6039039	6039040
chr10	6039059	6039060
chr10	6039060	6039061
chr10	6039103	6039104
chr10	6039177	6039178
chr10	6039192	6039193
chr10	6039252	6039253
chr10	6039291	6039292
chr10	6039300	6039301
chr10	6039315	6039316
chr10	6039366	6039367
chr10	6039374	6039375
chr10	6039450	6039451
chr10	6039480	6039481
chr10	6039488	6039489
chr10	6039530	6039531
chr10	6039543	6039544
chr10	6039593	6039594
chr10	6039649	6039650
chr10	6039814	6039815
chr10	6039914	6039915
chr10	6039961	6039962
chr10	6039963	6039964
chr10	6040205	6040206
chr10	6040252	6040253
chr10	6040318	6040319
chr10	6040335	6040336
chr10	6040362	6040363
chr10	6040456	6040457
chr10	6040457	6040458
chr10	6040542	6040543
chr10	6040547	6040548
chr10	6040566	6040567
chr10	6040649	6040650
chr10	6040705	6040706
chr10	6040835	6040836
chr10	6040885	6040886
chr10	6040954	6040955
chr10	6041228	6041229
chr10	6041555	6041556
chr10	6041735	6041736
chr10	6041926	6041927
chr10	6042169	6042170
chr10	6042176	6042177
chr10	6042473	6042474
chr10	6042552	6042553
chr10	6042686	6042687
chr10	6042725	6042726
chr10	6043430	6043431
chr10	6043440	6043441
chr10	6043441	6043442
chr10	6043465	6043466
chr10	6043493	6043494
chr10	6043541	6043542
chr10	6043848	6043849
chr10	6043876	6043877
chr10	6044486	6044487
chr10	6044932	6044933
chr10	6044981	6044982
chr10	6045025	6045026
chr10	6045063	6045064
chr10	6045137	6045138
chr10	6045277	6045278
chr10	6047135	6047136
chr10	6048785	6048786
chr10	6049547	6049548
chr10	6051766	6051767
chr10	6052128	6052129
chr10	6054821	6054822
chr10	6056483	6056484
chr10	6056587	6056588
chr10	6057406	6057407
chr10	6057619	6057620
chr10	6057620	6057621
chr10	6057621	6057622
chr10	6060617	6060618
chr10	6062134	6062135
chr10	6062226	6062227
chr10	6062794	6062795
chr10	6062994	6062995
chr10	6063054	6063055
chr10	6065155	6065156
chr10	6066424	6066425
chr10	6066977	6066978
chr10	6066995	6066996
chr10	6067188	6067189
chr10	6067198	6067199
chr10	6067222	6067223
chr10	6067252	6067253
chr10	6067583	6067584
chr10	6067905	6067906
chr10	6068612	6068613
chr10	6068855	6068856
chr10	6068905	6068906
chr10	6069196	6069197
chr10	6069219	6069220
chr10	6069246	6069247
chr10	6069945	6069946
chr10	6071054	6071055
chr10	6071723	6071724
chr10	6071860	6071861
chr10	6072966	6072967
chr10	6073971	6073972
chr10	6074360	6074361
chr10	6074758	6074759
chr10	6075673	6075674
chr10	6075761	6075762
chr10	6075859	6075860
chr10	6075937	6075938
chr10	6076534	6076535
chr10	6076790	6076791
chr10	6077300	6077301
chr10	6078436	6078437
chr10	6079096	6079097
chr10	6079109	6079110
chr10	6079122	6079123
chr10	6079141	6079142
chr10	6079146	6079147
chr10	6079151	6079152
chr10	6079207	6079208
chr10	6080533	6080534
chr10	6080669	6080670
chr10	6080672	6080673
chr10	6081058	6081059
chr10	6081072	6081073
chr10	6081463	6081464
chr10	6081529	6081530
chr10	6082337	6082338
chr10	6082652	6082653
chr10	6083760	6083761
chr10	6083813	6083814
chr10	6083913	6083914
chr10	6084208	6084209
chr10	6084938	6084939
chr10	6084958	6084959
chr10	6086217	6086218
chr10	6087328	6087329
chr10	6087543	6087544
chr10	6088781	6088782
chr10	6088906	6088907
chr10	6089536	6089537
chr10	6089543	6089544
chr10	6089950	6089951
chr10	6090066	6090067
chr10	6090139	6090140
chr10	6090202	6090203
chr10	6090206	6090207
chr10	6091625	6091626
chr10	6092433	6092434
chr10	6092609	6092610
chr10	6092711	6092712
chr10	6093267	6093268
chr10	6093795	6093796
chr10	6093937	6093938
chr10	6093986	6093987
chr10	6094283	6094284
chr10	6094413	6094414
chr10	6094822	6094823
chr10	6094920	6094921
chr10	6095127	6095128
chr10	6096232	6096233
chr10	6096688	6096689
chr10	6097124	6097125
chr10	6097532	6097533
chr10	6098323	6098324
chr10	6098353	6098354
chr10	6098599	6098600
chr10	6098736	6098737
chr10	6099603	6099604
chr10	6099604	6099605
chr10	6099647	6099648
chr10	6099757	6099758
chr10	6100044	6100045
chr10	6100460	6100461
chr10	6100479	6100480
chr10	6100579	6100580
chr10	6100712	6100713
chr10	6100805	6100806
chr10	6100825	6100826
chr10	6101034	6101035
chr10	6101218	6101219
chr10	6101434	6101435
chr10	6101524	6101525
chr10	6101720	6101721
chr10	6102123	6102124
chr10	6102578	6102579
chr10	6102944	6102945
chr10	6103052	6103053
chr10	6103307	6103308
chr10	6103510	6103511
chr10	6103797	6103798
chr10	6104234	6104235
chr10	6104707	6104708
chr10	6104847	6104848
chr10	6105058	6105059
chr10	6105545	6105546
chr10	6105607	6105608
chr10	6105775	6105776
chr10	6106023	6106024
chr10	6106931	6106932
chr10	6107011	6107012
chr10	6107048	6107049
chr10	6107071	6107072
chr10	6108092	6108093
chr10	6108507	6108508
chr10	6108869	6108870
chr10	6109123	6109124
chr10	6110995	6110996
chr10	6111704	6111705
chr10	6111719	6111720
chr10	6111968	6111969
chr10	6112051	6112052
chr10	6112073	6112074
chr10	6112132	6112133
chr10	6112142	6112143
chr10	6112583	6112584
chr10	6112647	6112648
chr10	6112691	6112692
chr10	6113572	6113573
chr10	6114021	6114022
chr10	6114022	6114023
chr10	6115707	6115708
chr10	6116421	6116422
chr10	6116616	6116617
chr10	6116729	6116730
chr10	6116730	6116731
chr10	6116857	6116858
chr10	6116871	6116872
chr10	6116897	6116898
chr10	6116998	6116999
chr10	6117015	6117016
chr10	6117062	6117063
chr10	6117131	6117132
chr10	6117186	6117187
chr10	6117208	6117209
chr10	6117242	6117243
chr10	6117246	6117247
chr10	6117263	6117264
chr10	6117266	6117267
chr10	6117318	6117319
chr10	6117325	6117326
chr10	6117326	6117327
chr10	6117424	6117425
chr10	6117542	6117543
chr10	6117550	6117551
chr10	6117554	6117555
chr10	6117605	6117606
chr10	6117762	6117763
chr10	6117914	6117915
chr10	6117942	6117943
chr10	6118023	6118024
chr10	6118059	6118060
chr10	6118070	6118071
chr10	6118081	6118082
chr10	6118127	6118128
chr10	6118199	6118200
chr10	6118253	6118254
chr10	6118280	6118281
chr10	6118310	6118311
chr10	6118323	6118324
chr10	6118353	6118354
chr10	6118355	6118356
chr10	6118413	6118414
chr10	6118450	6118451
chr10	6118511	6118512
chr10	6118615	6118616
chr10	6118674	6118675
chr10	6118833	6118834
chr10	6118891	6118892
chr10	6118940	6118941
chr10	6118998	6118999
chr10	6119336	6119337
chr10	6119558	6119559
chr10	6119565	6119566
chr10	6119948	6119949
chr10	6120087	6120088
chr10	6120231	6120232
chr10	6120350	6120351
chr10	6120351	6120352
chr10	6120365	6120366
chr10	6120579	6120580
chr10	6120856	6120857
chr10	6121240	6121241
chr10	6121272	6121273
chr10	6121303	6121304
chr10	6121330	6121331
chr10	6121918	6121919
chr10	6122490	6122491
chr10	6122585	6122586
chr10	6122745	6122746
chr10	6122972	6122973
chr10	6123133	6123134
chr10	6123607	6123608
chr10	6123853	6123854
chr10	6124038	6124039
chr10	6125010	6125011
chr10	6125298	6125299
chr10	6126463	6126464
chr10	6126778	6126779
chr10	6127125	6127126
chr10	6127937	6127938
chr10	6127940	6127941
chr10	6127946	6127947
chr10	6127991	6127992
chr10	6128229	6128230
chr10	6128317	6128318
chr10	6128589	6128590
chr10	6131213	6131214
chr10	6131448	6131449
chr10	6132817	6132818
chr10	6132993	6132994
chr10	6133109	6133110
chr10	6133249	6133250
chr10	6133720	6133721
chr10	6134142	6134143
chr10	6135865	6135866
chr10	6135877	6135878
chr10	6136058	6136059
chr10	6136293	6136294
chr10	6136345	6136346
chr10	6136669	6136670
chr10	6136852	6136853
chr10	6137956	6137957
chr10	6138469	6138470
chr10	6139227	6139228
chr10	6140554	6140555
chr10	6140608	6140609
chr10	6140616	6140617
chr10	6140631	6140632
chr10	6140643	6140644
chr10	6140683	6140684
chr10	6140834	6140835
chr10	6142005	6142006
chr10	6142029	6142030
chr10	6142030	6142031
chr10	6142048	6142049
chr10	6142224	6142225
chr10	6142235	6142236
chr10	6142504	6142505
chr10	6142810	6142811
chr10	6142836	6142837
chr10	6142906	6142907
chr10	6143085	6143086
chr10	6143130	6143131
chr10	6143180	6143181
chr10	6144423	6144424
chr10	6145568	6145569
chr10	6146036	6146037
chr10	6146039	6146040
chr10	6146341	6146342
chr10	6146743	6146744
chr10	6147133	6147134
chr10	6148407	6148408
chr10	6148535	6148536
chr10	6148694	6148695
chr10	6149168	6149169
chr10	6149739	6149740
chr10	6150270	6150271
chr10	6150283	6150284
chr10	6150594	6150595
chr10	6150840	6150841
chr10	6151047	6151048
chr10	6151086	6151087
chr10	6151125	6151126
chr10	6151130	6151131
chr10	6151193	6151194
chr10	6151300	6151301
chr10	6151314	6151315
chr10	6151325	6151326
chr10	6151346	6151347
chr10	6151370	6151371
chr10	6151470	6151471
chr10	6151496	6151497
chr10	6151572	6151573
chr10	6151958	6151959
chr10	6152301	6152302
chr10	6152343	6152344
chr10	6152372	6152373
chr10	6152409	6152410
chr10	6152445	6152446
chr10	6152644	6152645
chr10	6152711	6152712
chr10	6153065	6153066
chr10	6153107	6153108
chr10	6153136	6153137
chr10	6153404	6153405
chr10	6153478	6153479
chr10	6153538	6153539
chr10	6153603	6153604
chr10	6153853	6153854
chr10	6153880	6153881
chr10	6153881	6153882
chr10	6153967	6153968
chr10	6153972	6153973
chr10	6153985	6153986
chr10	6153989	6153990
chr10	6154077	6154078
chr10	6154135	6154136
chr10	6154150	6154151
chr10	6154199	6154200
chr10	6154273	6154274
chr10	6154289	6154290
chr10	6154328	6154329
chr10	6154334	6154335
chr10	6154365	6154366
chr10	6154383	6154384
chr10	6154387	6154388
chr10	6154539	6154540
chr10	6154565	6154566
chr10	6154590	6154591
chr10	6154710	6154711
chr10	6154781	6154782
chr10	6154835	6154836
chr10	6154954	6154955
chr10	6154955	6154956
chr10	6155112	6155113
chr10	6155124	6155125
chr10	6155541	6155542
chr10	6155591	6155592
chr10	6155666	6155667
chr10	6155685	6155686
chr10	6155957	6155958
chr10	6156038	6156039
chr10	6156148	6156149
chr10	6156153	6156154
chr10	6156191	6156192
chr10	6156388	6156389
chr10	6156397	6156398
chr10	6156468	6156469
chr10	6156533	6156534
chr10	6156548	6156549
chr10	6156579	6156580
chr10	6156643	6156644
chr10	6156657	6156658
chr10	6156672	6156673
chr10	6156680	6156681
chr10	6156711	6156712
chr10	6156814	6156815
chr10	6157033	6157034
chr10	6157069	6157070
chr10	6157107	6157108
chr10	6157166	6157167
chr10	6157175	6157176
chr10	6157189	6157190
chr10	6157356	6157357
chr10	6157435	6157436
chr10	6157464	6157465
chr10	6157470	6157471
chr10	6157644	6157645
chr10	6157649	6157650
chr10	6157676	6157677
chr10	6157795	6157796
chr10	6157821	6157822
chr10	6157889	6157890
chr10	6157905	6157906
chr10	6157910	6157911
chr10	6157915	6157916
chr10	6157942	6157943
chr10	6157963	6157964
chr10	6157967	6157968
chr10	6158041	6158042
chr10	6158108	6158109
chr10	6158360	6158361
chr10	6158411	6158412
chr10	6158433	6158434
chr10	6158495	6158496
chr10	6158516	6158517
chr10	6158543	6158544
chr10	6158596	6158597
chr10	6158681	6158682
chr10	6158693	6158694
chr10	6158698	6158699
chr10	6158778	6158779
chr10	6158817	6158818
chr10	6158862	6158863
chr10	6158931	6158932
chr10	6158941	6158942
chr10	6158993	6158994
chr10	6159037	6159038
chr10	6159061	6159062
chr10	6159102	6159103
chr10	6159104	6159105
chr10	6159196	6159197
chr10	6159257	6159258
chr10	6159279	6159280
chr10	6159320	6159321
chr10	6159338	6159339
chr10	6159375	6159376
chr10	6159404	6159405
chr10	6159587	6159588
chr10	6159597	6159598
chr10	6159620	6159621
chr10	6159646	6159647
chr10	6159706	6159707
chr10	6159756	6159757
chr10	6159760	6159761
chr10	6159901	6159902
chr10	6159961	6159962
chr10	6160019	6160020
chr10	6160028	6160029
chr10	6160073	6160074
chr10	6160115	6160116
chr10	6160142	6160143
chr10	6160159	6160160
chr10	6160171	6160172
chr10	6160177	6160178
chr10	6160224	6160225
chr10	6160227	6160228
chr10	6160347	6160348
chr10	6160441	6160442
chr10	6160444	6160445
chr10	6160665	6160666
chr10	6160674	6160675
chr10	6160708	6160709
chr10	6160760	6160761
chr10	6160819	6160820
chr10	6160827	6160828
chr10	6161112	6161113
chr10	6161128	6161129
chr10	6161144	6161145
chr10	6161170	6161171
chr10	6161344	6161345
chr10	6161364	6161365
chr10	6161366	6161367
chr10	6161431	6161432
chr10	6161451	6161452
chr10	6161457	6161458
chr10	6161483	6161484
chr10	6161555	6161556
chr10	6161593	6161594
chr10	6161659	6161660
chr10	6161722	6161723
chr10	6161803	6161804
chr10	6161959	6161960
chr10	6162025	6162026
chr10	6162069	6162070
chr10	6162073	6162074
chr10	6162225	6162226
chr10	6162253	6162254
chr10	6162393	6162394
chr10	6162415	6162416
chr10	6162433	6162434
chr10	6162456	6162457
chr10	6162599	6162600
chr10	6162652	6162653
chr10	6162705	6162706
chr10	6162832	6162833
chr10	6162858	6162859
chr10	6162879	6162880
chr10	6162882	6162883
chr10	6162919	6162920
chr10	6162921	6162922
chr10	6162933	6162934
chr10	6162967	6162968
chr10	6163070	6163071
chr10	6163249	6163250
chr10	6163316	6163317
chr10	6163332	6163333
chr10	6163619	6163620
chr10	6163627	6163628
chr10	6163790	6163791
chr10	6163818	6163819
chr10	6163867	6163868
chr10	6163977	6163978
chr10	6164006	6164007
chr10	6164127	6164128
chr10	6164169	6164170
chr10	6164188	6164189
chr10	6164201	6164202
chr10	6164238	6164239
chr10	6164273	6164274
chr10	6164314	6164315
chr10	6164321	6164322
chr10	6164358	6164359
chr10	6164364	6164365
chr10	6164439	6164440
chr10	6164539	6164540
chr10	6164556	6164557
chr10	6164598	6164599
chr10	6164608	6164609
chr10	6164618	6164619
chr10	6164678	6164679
chr10	6164697	6164698
chr10	6164744	6164745
chr10	6164747	6164748
chr10	6164751	6164752
chr10	6164763	6164764
chr10	6164768	6164769
chr10	6164770	6164771
chr10	6164786	6164787
chr10	6164792	6164793
chr10	6164838	6164839
chr10	6165016	6165017
chr10	6165096	6165097
chr10	6165119	6165120
chr10	6165149	6165150
chr10	6165371	6165372
chr10	6165372	6165373
chr10	6165417	6165418
chr10	6165467	6165468
chr10	6165533	6165534
chr10	6165548	6165549
chr10	6165616	6165617
chr10	6165649	6165650
chr10	6165663	6165664
chr10	6165666	6165667
chr10	6165674	6165675
chr10	6165714	6165715
chr10	6165751	6165752
chr10	6165875	6165876
chr10	6165917	6165918
chr10	6165918	6165919
chr10	6165956	6165957
chr10	6165986	6165987
chr10	6165987	6165988
chr10	6166048	6166049
chr10	6166100	6166101
chr10	6166136	6166137
chr10	6166197	6166198
chr10	6166232	6166233
chr10	6166234	6166235
chr10	6166281	6166282
chr10	6166319	6166320
chr10	6166321	6166322
chr10	6166335	6166336
chr10	6166359	6166360
chr10	6166367	6166368
chr10	6166377	6166378
chr10	6166397	6166398
chr10	6166404	6166405
chr10	6166413	6166414
chr10	6166438	6166439
chr10	6166535	6166536
chr10	6166556	6166557
chr10	6166824	6166825
chr10	6166847	6166848
chr10	6166870	6166871
chr10	6166891	6166892
chr10	6166993	6166994
chr10	6167020	6167021
chr10	6167276	6167277
chr10	6167364	6167365
chr10	6167476	6167477
chr10	6167549	6167550
chr10	6167593	6167594
chr10	6167786	6167787
chr10	6167796	6167797
chr10	6167836	6167837
chr10	6167882	6167883
chr10	6167965	6167966
chr10	6168124	6168125
chr10	6168203	6168204
chr10	6168338	6168339
chr10	6168350	6168351
chr10	6168390	6168391
chr10	6168422	6168423
chr10	6168457	6168458
chr10	6168458	6168459
chr10	6168569	6168570
chr10	6168593	6168594
chr10	6168601	6168602
chr10	6168719	6168720
chr10	6168757	6168758
chr10	6168792	6168793
chr10	6168830	6168831
chr10	6168845	6168846
chr10	6168887	6168888
chr10	6168899	6168900
chr10	6169050	6169051
chr10	6169053	6169054
chr10	6169057	6169058
chr10	6169080	6169081
chr10	6169171	6169172
chr10	6169193	6169194
chr10	6169278	6169279
chr10	6169280	6169281
chr10	6169322	6169323
chr10	6169328	6169329
chr10	6169371	6169372
chr10	6169382	6169383
chr10	6169442	6169443
chr10	6169543	6169544
chr10	6169546	6169547
chr10	6170552	6170553
chr10	6172513	6172514
chr10	6172579	6172580
chr10	6172806	6172807
chr10	6175973	6175974
chr10	6176060	6176061
chr10	6176260	6176261
chr10	6176271	6176272
chr10	6176340	6176341
chr10	6176398	6176399
chr10	6176404	6176405
chr10	6176480	6176481
chr10	6176500	6176501
chr10	6176527	6176528
chr10	6176538	6176539
chr10	6176547	6176548
chr10	6176570	6176571
chr10	6176581	6176582
chr10	6176605	6176606
chr10	6176619	6176620
chr10	6176657	6176658
chr10	6176665	6176666
chr10	6176673	6176674
chr10	6176688	6176689
chr10	6176727	6176728
chr10	6176775	6176776
chr10	6176901	6176902
chr10	6177007	6177008
chr10	6177027	6177028
chr10	6177098	6177099
chr10	6177179	6177180
chr10	6177246	6177247
chr10	6177297	6177298
chr10	6177369	6177370
chr10	6177380	6177381
chr10	6177384	6177385
chr10	6177397	6177398
chr10	6177428	6177429
chr10	6177441	6177442
chr10	6177503	6177504
chr10	6177509	6177510
chr10	6177514	6177515
chr10	6177547	6177548
chr10	6177579	6177580
chr10	6177684	6177685
chr10	6177716	6177717
chr10	6177739	6177740
chr10	6177859	6177860
chr10	6178031	6178032
chr10	6178041	6178042
chr10	6178095	6178096
chr10	6178152	6178153
chr10	6178225	6178226
chr10	6178321	6178322
chr10	6178532	6178533
chr10	6178551	6178552
chr10	6178605	6178606
chr10	6178613	6178614
chr10	6178754	6178755
chr10	6178759	6178760
chr10	6178857	6178858
chr10	6178883	6178884
chr10	6178946	6178947
chr10	6179085	6179086
chr10	6179116	6179117
chr10	6179139	6179140
chr10	6179177	6179178
chr10	6179255	6179256
chr10	6179274	6179275
chr10	6179277	6179278
chr10	6179308	6179309
chr10	6179413	6179414
chr10	6179530	6179531
chr10	6179548	6179549
chr10	6179573	6179574
chr10	6179579	6179580
chr10	6179641	6179642
chr10	6179672	6179673
chr10	6179717	6179718
chr10	6179724	6179725
chr10	6179889	6179890
chr10	6179995	6179996
chr10	6179997	6179998
chr10	6180007	6180008
chr10	6180209	6180210
chr10	6180255	6180256
chr10	6180278	6180279
chr10	6180279	6180280
chr10	6180285	6180286
chr10	6180646	6180647
chr10	6180744	6180745
chr10	6180747	6180748
chr10	6180753	6180754
chr10	6180760	6180761
chr10	6180799	6180800
chr10	6180803	6180804
chr10	6180869	6180870
chr10	6180963	6180964
chr10	6180977	6180978
chr10	6181013	6181014
chr10	6181063	6181064
chr10	6181070	6181071
chr10	6181103	6181104
chr10	6181138	6181139
chr10	6181274	6181275
chr10	6181341	6181342
chr10	6181349	6181350
chr10	6181369	6181370
chr10	6181384	6181385
chr10	6181430	6181431
chr10	6181464	6181465
chr10	6181554	6181555
chr10	6181643	6181644
chr10	6181653	6181654
chr10	6181718	6181719
chr10	6181886	6181887
chr10	6181887	6181888
chr10	6181894	6181895
chr10	6181923	6181924
chr10	6182001	6182002
chr10	6182147	6182148
chr10	6182163	6182164
chr10	6182188	6182189
chr10	6182253	6182254
chr10	6182264	6182265
chr10	6182317	6182318
chr10	6182320	6182321
chr10	6182325	6182326
chr10	6182459	6182460
chr10	6182466	6182467
chr10	6182469	6182470
chr10	6182504	6182505
chr10	6182570	6182571
chr10	6182611	6182612
chr10	6182766	6182767
chr10	6182843	6182844
chr10	6182966	6182967
chr10	6182990	6182991
chr10	6183128	6183129
chr10	6183311	6183312
chr10	6183415	6183416
chr10	6183430	6183431
chr10	6183445	6183446
chr10	6183498	6183499
chr10	6183532	6183533
chr10	6183633	6183634
chr10	6183727	6183728
chr10	6183790	6183791
chr10	6183807	6183808
chr10	6183837	6183838
chr10	6183842	6183843
chr10	6183896	6183897
chr10	6183939	6183940
chr10	6184012	6184013
chr10	6184111	6184112
chr10	6184238	6184239
chr10	6184273	6184274
chr10	6184334	6184335
chr10	6184442	6184443
chr10	6184486	6184487
chr10	6184590	6184591
chr10	6184621	6184622
chr10	6184643	6184644
chr10	6184644	6184645
chr10	6184785	6184786
chr10	6184790	6184791
chr10	6184906	6184907
chr10	6184962	6184963
chr10	6184996	6184997
chr10	6185032	6185033
chr10	6185042	6185043
chr10	6185049	6185050
chr10	6185068	6185069
chr10	6185088	6185089
chr10	6185145	6185146
chr10	6185178	6185179
chr10	6185185	6185186
chr10	6185197	6185198
chr10	6185253	6185254
chr10	6185290	6185291
chr10	6185301	6185302
chr10	6185330	6185331
chr10	6185395	6185396
chr10	6185445	6185446
chr10	6185493	6185494
chr10	6185503	6185504
chr10	6185509	6185510
chr10	6185585	6185586
chr10	6185669	6185670
chr10	6185701	6185702
chr10	6185803	6185804
chr10	6185905	6185906
chr10	6185912	6185913
chr10	6185935	6185936
chr10	6185982	6185983
chr10	6185995	6185996
chr10	6186015	6186016
chr10	6186041	6186042
chr10	6186047	6186048
chr10	6186068	6186069
chr10	6186112	6186113
chr10	6186293	6186294
chr10	6186330	6186331
chr10	6186358	6186359
chr10	6186373	6186374
chr10	6186428	6186429
chr10	6186437	6186438
chr10	6186491	6186492
chr10	6186549	6186550
chr10	6186566	6186567
chr10	6186709	6186710
chr10	6186717	6186718
chr10	6186723	6186724
chr10	6186816	6186817
chr10	6187041	6187042
chr10	6187112	6187113
chr10	6187243	6187244
chr10	6187402	6187403
chr10	6187534	6187535
chr10	6187552	6187553
chr10	6187553	6187554
chr10	6187554	6187555
chr10	6187665	6187666
chr10	6187666	6187667
chr10	6187712	6187713
chr10	6187823	6187824
chr10	6187849	6187850
chr10	6187891	6187892
chr10	6187902	6187903
chr10	6187907	6187908
chr10	6188052	6188053
chr10	6188064	6188065
chr10	6188076	6188077
chr10	6188116	6188117
chr10	6188153	6188154
chr10	6188229	6188230
chr10	6188232	6188233
chr10	6188239	6188240
chr10	6188258	6188259
chr10	6188325	6188326
chr10	6188346	6188347
chr10	6188357	6188358
chr10	6188361	6188362
chr10	6188371	6188372
chr10	6188375	6188376
chr10	6188419	6188420
chr10	6188455	6188456
chr10	6188469	6188470
chr10	6188548	6188549
chr10	6188631	6188632
chr10	6188638	6188639
chr10	6188680	6188681
chr10	6188694	6188695
chr10	6188721	6188722
chr10	6188754	6188755
chr10	6188842	6188843
chr10	6188843	6188844
chr10	6188918	6188919
chr10	6188931	6188932
chr10	6188934	6188935
chr10	6188950	6188951
chr10	6188951	6188952
chr10	6188956	6188957
chr10	6188968	6188969
chr10	6189039	6189040
chr10	6189058	6189059
chr10	6189060	6189061
chr10	6189143	6189144
chr10	6189184	6189185
chr10	6189313	6189314
chr10	6189358	6189359
chr10	6189367	6189368
chr10	6189373	6189374
chr10	6189407	6189408
chr10	6189437	6189438
chr10	6189452	6189453
chr10	6189490	6189491
chr10	6189607	6189608
chr10	6189629	6189630
chr10	6189713	6189714
chr10	6189769	6189770
chr10	6189777	6189778
chr10	6189784	6189785
chr10	6189912	6189913
chr10	6190012	6190013
chr10	6190023	6190024
chr10	6190048	6190049
chr10	6190054	6190055
chr10	6190207	6190208
chr10	6190465	6190466
chr10	6190699	6190700
chr10	6190728	6190729
chr10	6190812	6190813
chr10	6190866	6190867
chr10	6190882	6190883
chr10	6190910	6190911
chr10	6191096	6191097
chr10	6191097	6191098
chr10	6191101	6191102
chr10	6191198	6191199
chr10	6191209	6191210
chr10	6191342	6191343
chr10	6191352	6191353
chr10	6191496	6191497
chr10	6191499	6191500
chr10	6191542	6191543
chr10	6191613	6191614
chr10	6191628	6191629
chr10	6191761	6191762
chr10	6192061	6192062
chr10	6192220	6192221
chr10	6193376	6193377
chr10	6193457	6193458
chr10	6193465	6193466
chr10	6193487	6193488
chr10	6193534	6193535
chr10	6193559	6193560
chr10	6193635	6193636
chr10	6193770	6193771
chr10	6194001	6194002
chr10	6194191	6194192
chr10	6194310	6194311
chr10	6194353	6194354
chr10	6194358	6194359
chr10	6194377	6194378
chr10	6194448	6194449
chr10	6194477	6194478
chr10	6194514	6194515
chr10	6194818	6194819
chr10	6194913	6194914
chr10	6195043	6195044
chr10	6195086	6195087
chr10	6195107	6195108
chr10	6195134	6195135
chr10	6195190	6195191
chr10	6195261	6195262
chr10	6195352	6195353
chr10	6195404	6195405
chr10	6195405	6195406
chr10	6195498	6195499
chr10	6195549	6195550
chr10	6195561	6195562
chr10	6195568	6195569
chr10	6195594	6195595
chr10	6195655	6195656
chr10	6195679	6195680
chr10	6195730	6195731
chr10	6195770	6195771
chr10	6196027	6196028
chr10	6196225	6196226
chr10	6196862	6196863
chr10	6197291	6197292
chr10	6197302	6197303
chr10	6197502	6197503
chr10	6197645	6197646
chr10	6198635	6198636
chr10	6198638	6198639
chr10	6198793	6198794
chr10	6198997	6198998
chr10	6199085	6199086
chr10	6199565	6199566
chr10	6199828	6199829
chr10	6200041	6200042
chr10	6200227	6200228
chr10	6200369	6200370
chr10	6200718	6200719
chr10	6200736	6200737
chr10	6200786	6200787
chr10	6200922	6200923
chr10	6201413	6201414
chr10	6201470	6201471
chr10	6201526	6201527
chr10	6201908	6201909
chr10	6201923	6201924
chr10	6202685	6202686
chr10	6202731	6202732
chr10	6203315	6203316
chr10	6203353	6203354
chr10	6203438	6203439
chr10	6203645	6203646
chr10	6203725	6203726
chr10	6203747	6203748
chr10	6204088	6204089
chr10	6204425	6204426
chr10	6204442	6204443
chr10	6204728	6204729
chr10	6204872	6204873
chr10	6205102	6205103
chr10	6205238	6205239
chr10	6205304	6205305
chr10	6205336	6205337
chr10	6205452	6205453
chr10	6205463	6205464
chr10	6205464	6205465
chr10	6205594	6205595
chr10	6205820	6205821
chr10	6205823	6205824
chr10	6205898	6205899
chr10	6205937	6205938
chr10	6206075	6206076
chr10	6206167	6206168
chr10	6206273	6206274
chr10	6206314	6206315
chr10	6206393	6206394
chr10	6206436	6206437
chr10	6206529	6206530
chr10	6206555	6206556
chr10	6206622	6206623
chr10	6206729	6206730
chr10	6206978	6206979
chr10	6206979	6206980
chr10	6207019	6207020
chr10	6207194	6207195
chr10	6207265	6207266
chr10	6207290	6207291
chr10	6207353	6207354
chr10	6207690	6207691
chr10	6207800	6207801
chr10	6207985	6207986
chr10	6208105	6208106
chr10	6208149	6208150
chr10	6208231	6208232
chr10	6208462	6208463
chr10	6208556	6208557
chr10	6208679	6208680
chr10	6208966	6208967
chr10	6209073	6209074
chr10	6209201	6209202
chr10	6214409	6214410
chr10	6214415	6214416
chr10	6214570	6214571
chr10	6214608	6214609
chr10	6214734	6214735
chr10	6214822	6214823
chr10	6215133	6215134
chr10	6215213	6215214
chr10	6215364	6215365
chr10	6215602	6215603
chr10	6215634	6215635
chr10	6215749	6215750
chr10	6216218	6216219
chr10	6216228	6216229
chr10	6216262	6216263
chr10	6216728	6216729
chr10	6216920	6216921
chr10	6216962	6216963
chr10	6217009	6217010
chr10	6217176	6217177
chr10	6217228	6217229
chr10	6217246	6217247
chr10	6218005	6218006
chr10	6218106	6218107
chr10	6218248	6218249
chr10	6218254	6218255
chr10	6218391	6218392
chr10	6218392	6218393
chr10	6218563	6218564
chr10	6218631	6218632
chr10	6218785	6218786
chr10	6218795	6218796
chr10	6219081	6219082
chr10	6219095	6219096
chr10	6219184	6219185
chr10	6219227	6219228
chr10	6219237	6219238
chr10	6219280	6219281
chr10	6219385	6219386
chr10	6219541	6219542
chr10	6219542	6219543
chr10	6219545	6219546
chr10	6219719	6219720
chr10	6219765	6219766
chr10	6219907	6219908
chr10	6219940	6219941
chr10	6219953	6219954
chr10	6220043	6220044
chr10	6220045	6220046
chr10	6220084	6220085
chr10	6220191	6220192
chr10	6220193	6220194
chr10	6220599	6220600
chr10	6220736	6220737
chr10	6220743	6220744
chr10	6220794	6220795
chr10	6221160	6221161
chr10	6221249	6221250
chr10	6221265	6221266
chr10	6221318	6221319
chr10	6221322	6221323
chr10	6221329	6221330
chr10	6221368	6221369
chr10	6221420	6221421
chr10	6221449	6221450
chr10	6221525	6221526
chr10	6221579	6221580
chr10	6221687	6221688
chr10	6221707	6221708
chr10	6221728	6221729
chr10	6221743	6221744
chr10	6221744	6221745
chr10	6221790	6221791
chr10	6221826	6221827
chr10	6222166	6222167
chr10	6222181	6222182
chr10	6222229	6222230
chr10	6222232	6222233
chr10	6222364	6222365
chr10	6222426	6222427
chr10	6222503	6222504
chr10	6222625	6222626
chr10	6222644	6222645
chr10	6222839	6222840
chr10	6223007	6223008
chr10	6223022	6223023
chr10	6223088	6223089
chr10	6223173	6223174
chr10	6223271	6223272
chr10	6223872	6223873
chr10	6223975	6223976
chr10	6224035	6224036
chr10	6224039	6224040
chr10	6224040	6224041
chr10	6224546	6224547
chr10	6224835	6224836
chr10	6224898	6224899
chr10	6225106	6225107
chr10	6225133	6225134
chr10	6225249	6225250
chr10	6225404	6225405
chr10	6225488	6225489
chr10	6225564	6225565
chr10	6225764	6225765
chr10	6225812	6225813
chr10	6225909	6225910
chr10	6225918	6225919
chr10	6226000	6226001
chr10	6226047	6226048
chr10	6226088	6226089
chr10	6226121	6226122
chr10	6226373	6226374
chr10	6226391	6226392
chr10	6226397	6226398
chr10	6226554	6226555
chr10	6226603	6226604
chr10	6226829	6226830
chr10	6226897	6226898
chr10	6227124	6227125
chr10	6227239	6227240
chr10	6227319	6227320
chr10	6227402	6227403
chr10	6227646	6227647
chr10	6227799	6227800
chr10	6227929	6227930
chr10	6227969	6227970
chr10	6228080	6228081
chr10	6228084	6228085
chr10	6228262	6228263
chr10	6228285	6228286
chr10	6228298	6228299
chr10	6228354	6228355
chr10	6228441	6228442
chr10	6228524	6228525
chr10	6229908	6229909
chr10	6229990	6229991
chr10	6230038	6230039
chr10	6230469	6230470
chr10	6230581	6230582
chr10	6230701	6230702
chr10	6230745	6230746
chr10	6230797	6230798
chr10	6230806	6230807
chr10	6231098	6231099
chr10	6231146	6231147
chr10	6231416	6231417
chr10	6231424	6231425
chr10	6231510	6231511
chr10	6231780	6231781
chr10	6232327	6232328
chr10	6232545	6232546
chr10	6232797	6232798
chr10	6232844	6232845
chr10	6232968	6232969
chr10	6232997	6232998
chr10	6233024	6233025
chr10	6233060	6233061
chr10	6233152	6233153
chr10	6233354	6233355
chr10	6233368	6233369
chr10	6233526	6233527
chr10	6233665	6233666
chr10	6233794	6233795
chr10	6233826	6233827
chr10	6233936	6233937
chr10	6234061	6234062
chr10	6234069	6234070
chr10	6234284	6234285
chr10	6234305	6234306
chr10	6234424	6234425
chr10	6234569	6234570
chr10	6234575	6234576
chr10	6234578	6234579
chr10	6234659	6234660
chr10	6234729	6234730
chr10	6234762	6234763
chr10	6234815	6234816
chr10	6235233	6235234
chr10	6235379	6235380
chr10	6235408	6235409
chr10	6235413	6235414
chr10	6235434	6235435
chr10	6235722	6235723
chr10	6235739	6235740
chr10	6235937	6235938
chr10	6236056	6236057
chr10	6236323	6236324
chr10	6236346	6236347
chr10	6236447	6236448
chr10	6236465	6236466
chr10	6236524	6236525
chr10	6236577	6236578
chr10	6236738	6236739
chr10	6236745	6236746
chr10	6236812	6236813
chr10	6236899	6236900
chr10	6236947	6236948
chr10	6237372	6237373
chr10	6237400	6237401
chr10	6237426	6237427
chr10	6237491	6237492
chr10	6237496	6237497
chr10	6237526	6237527
chr10	6237608	6237609
chr10	6237645	6237646
chr10	6237733	6237734
chr10	6237782	6237783
chr10	6237922	6237923
chr10	6238020	6238021
chr10	6238079	6238080
chr10	6238266	6238267
chr10	6238575	6238576
chr10	6238909	6238910
chr10	6238917	6238918
chr10	6239012	6239013
chr10	6239118	6239119
chr10	6239311	6239312
chr10	6239320	6239321
chr10	6239395	6239396
chr10	6239587	6239588
chr10	6239744	6239745
chr10	6240330	6240331
chr10	6240344	6240345
chr10	6240394	6240395
chr10	6240481	6240482
chr10	6240576	6240577
chr10	6240737	6240738
chr10	6240760	6240761
chr10	6240823	6240824
chr10	6240984	6240985
chr10	6241072	6241073
chr10	6241384	6241385
chr10	6241385	6241386
chr10	6241418	6241419
chr10	6241441	6241442
chr10	6241644	6241645
chr10	6241696	6241697
chr10	6241701	6241702
chr10	6241848	6241849
chr10	6241879	6241880
chr10	6242031	6242032
chr10	6242118	6242119
chr10	6242154	6242155
chr10	6242216	6242217
chr10	6242248	6242249
chr10	6242322	6242323
chr10	6242385	6242386
chr10	6242555	6242556
chr10	6242592	6242593
chr10	6242595	6242596
chr10	6242668	6242669
chr10	6242822	6242823
chr10	6242823	6242824
chr10	6242880	6242881
chr10	6242919	6242920
chr10	6242923	6242924
chr10	6243002	6243003
chr10	6243017	6243018
chr10	6243022	6243023
chr10	6243079	6243080
chr10	6243096	6243097
chr10	6243106	6243107
chr10	6243110	6243111
chr10	6243159	6243160
chr10	6243228	6243229
chr10	6243247	6243248
chr10	6243265	6243266
chr10	6243275	6243276
chr10	6243294	6243295
chr10	6243597	6243598
chr10	6243699	6243700
chr10	6243918	6243919
chr10	6243928	6243929
chr10	6243932	6243933
chr10	6243938	6243939
chr10	6243957	6243958
chr10	6244036	6244037
chr10	6244084	6244085
chr10	6244088	6244089
chr10	6244223	6244224
chr10	6244238	6244239
chr10	6244360	6244361
chr10	6244670	6244671
chr10	6244823	6244824
chr10	6244845	6244846
chr10	6244922	6244923
chr10	6244929	6244930
chr10	6244974	6244975
chr10	6244975	6244976
chr10	6245151	6245152
chr10	6245234	6245235
chr10	6245280	6245281
chr10	6245293	6245294
chr10	6245326	6245327
chr10	6245404	6245405
chr10	6245448	6245449
chr10	6245482	6245483
chr10	6245595	6245596
chr10	6245682	6245683
chr10	6245762	6245763
chr10	6245850	6245851
chr10	6245865	6245866
chr10	6245878	6245879
chr10	6245882	6245883
chr10	6245936	6245937
chr10	6245942	6245943
chr10	6245945	6245946
chr10	6245958	6245959
chr10	6245981	6245982
chr10	6246010	6246011
chr10	6246020	6246021
chr10	6246063	6246064
chr10	6246082	6246083
chr10	6246090	6246091
chr10	6246103	6246104
chr10	6246151	6246152
chr10	6246161	6246162
chr10	6246207	6246208
chr10	6246236	6246237
chr10	6246255	6246256
chr10	6246326	6246327
chr10	6246348	6246349
chr10	6246356	6246357
chr10	6246373	6246374
chr10	6246436	6246437
chr10	6246494	6246495
chr10	6246607	6246608
chr10	6246619	6246620
chr10	6246661	6246662
chr10	6246677	6246678
chr10	6246761	6246762
chr10	6246771	6246772
chr10	6246784	6246785
chr10	6246793	6246794
chr10	6246835	6246836
chr10	6246844	6246845
chr10	6246899	6246900
chr10	6246918	6246919
chr10	6246935	6246936
chr10	6246977	6246978
chr10	6247053	6247054
chr10	6247155	6247156
chr10	6247156	6247157
chr10	6247184	6247185
chr10	6247371	6247372
chr10	6247389	6247390
chr10	6247508	6247509
chr10	6247517	6247518
chr10	6247531	6247532
chr10	6247568	6247569
chr10	6247577	6247578
chr10	6247739	6247740
chr10	6247748	6247749
chr10	6247750	6247751
chr10	6247794	6247795
chr10	6247813	6247814
chr10	6247843	6247844
chr10	6247844	6247845
chr10	6247895	6247896
chr10	6247903	6247904
chr10	6247953	6247954
chr10	6247954	6247955
chr10	6248056	6248057
chr10	6248195	6248196
chr10	6248235	6248236
chr10	6248238	6248239
chr10	6248243	6248244
chr10	6248250	6248251
chr10	6248264	6248265
chr10	6248304	6248305
chr10	6248330	6248331
chr10	6248334	6248335
chr10	6248346	6248347
chr10	6248350	6248351
chr10	6248362	6248363
chr10	6248382	6248383
chr10	6248387	6248388
chr10	6248388	6248389
chr10	6248394	6248395
chr10	6248434	6248435
chr10	6248457	6248458
chr10	6248497	6248498
chr10	6248515	6248516
chr10	6248549	6248550
chr10	6248652	6248653
chr10	6248653	6248654
chr10	6248667	6248668
chr10	6248668	6248669
chr10	6248669	6248670
chr10	6248686	6248687
chr10	6248716	6248717
chr10	6248764	6248765
chr10	6248772	6248773
chr10	6248798	6248799
chr10	6248808	6248809
chr10	6248896	6248897
chr10	6248921	6248922
chr10	6248930	6248931
chr10	6248949	6248950
chr10	6248973	6248974
chr10	6249051	6249052
chr10	6249110	6249111
chr10	6249129	6249130
chr10	6249143	6249144
chr10	6249182	6249183
chr10	6249213	6249214
chr10	6249234	6249235
chr10	6249242	6249243
chr10	6249297	6249298
chr10	6249301	6249302
chr10	6249310	6249311
chr10	6249315	6249316
chr10	6249326	6249327
chr10	6249339	6249340
chr10	6249349	6249350
chr10	6249361	6249362
chr10	6249369	6249370
chr10	6249408	6249409
chr10	6249422	6249423
chr10	6249434	6249435
chr10	6249470	6249471
chr10	6249491	6249492
chr10	6249494	6249495
chr10	6249588	6249589
chr10	6249689	6249690
chr10	6249707	6249708
chr10	6249762	6249763
chr10	6249764	6249765
chr10	6249901	6249902
chr10	6250020	6250021
chr10	6250060	6250061
chr10	6250063	6250064
chr10	6250128	6250129
chr10	6250150	6250151
chr10	6250156	6250157
chr10	6250184	6250185
chr10	6250186	6250187
chr10	6250188	6250189
chr10	6250213	6250214
chr10	6250378	6250379
chr10	6250384	6250385
chr10	6250390	6250391
chr10	6250424	6250425
chr10	6250469	6250470
chr10	6250494	6250495
chr10	6250536	6250537
chr10	6250540	6250541
chr10	6250669	6250670
chr10	6250675	6250676
chr10	6250705	6250706
chr10	6250732	6250733
chr10	6250738	6250739
chr10	6250742	6250743
chr10	6250866	6250867
chr10	6250990	6250991
chr10	6250991	6250992
chr10	6251002	6251003
chr10	6251062	6251063
chr10	6251100	6251101
chr10	6251120	6251121
chr10	6251121	6251122
chr10	6251135	6251136
chr10	6251175	6251176
chr10	6251229	6251230
chr10	6251257	6251258
chr10	6251291	6251292
chr10	6251302	6251303
chr10	6251320	6251321
chr10	6251380	6251381
chr10	6251399	6251400
chr10	6251410	6251411
chr10	6251440	6251441
chr10	6251452	6251453
chr10	6251468	6251469
chr10	6251509	6251510
chr10	6251518	6251519
chr10	6251595	6251596
chr10	6251597	6251598
chr10	6251682	6251683
chr10	6251687	6251688
chr10	6251695	6251696
chr10	6251749	6251750
chr10	6251752	6251753
chr10	6251756	6251757
chr10	6251758	6251759
chr10	6251761	6251762
chr10	6251778	6251779
chr10	6251838	6251839
chr10	6251849	6251850
chr10	6251859	6251860
chr10	6251866	6251867
chr10	6251930	6251931
chr10	6251947	6251948
chr10	6251973	6251974
chr10	6252051	6252052
chr10	6252063	6252064
chr10	6252071	6252072
chr10	6252086	6252087
chr10	6252094	6252095
chr10	6252095	6252096
chr10	6252189	6252190
chr10	6252193	6252194
chr10	6252256	6252257
chr10	6252257	6252258
chr10	6252258	6252259
chr10	6252266	6252267
chr10	6252276	6252277
chr10	6252324	6252325
chr10	6252385	6252386
chr10	6252387	6252388
chr10	6252407	6252408
chr10	6252433	6252434
chr10	6252447	6252448
chr10	6252450	6252451
chr10	6252490	6252491
chr10	6252511	6252512
chr10	6252531	6252532
chr10	6252532	6252533
chr10	6252555	6252556
chr10	6252599	6252600
chr10	6252608	6252609
chr10	6252609	6252610
chr10	6252839	6252840
chr10	6252864	6252865
chr10	6252910	6252911
chr10	6252937	6252938
chr10	6252947	6252948
chr10	6252956	6252957
chr10	6252982	6252983
chr10	6253013	6253014
chr10	6253016	6253017
chr10	6253048	6253049
chr10	6253061	6253062
chr10	6253070	6253071
chr10	6253153	6253154
chr10	6253160	6253161
chr10	6253239	6253240
chr10	6253291	6253292
chr10	6253306	6253307
chr10	6253321	6253322
chr10	6253329	6253330
chr10	6253340	6253341
chr10	6253346	6253347
chr10	6253397	6253398
chr10	6253449	6253450
chr10	6253452	6253453
chr10	6253485	6253486
chr10	6253537	6253538
chr10	6253550	6253551
chr10	6253564	6253565
chr10	6253644	6253645
chr10	6253645	6253646
chr10	6253652	6253653
chr10	6253726	6253727
chr10	6253792	6253793
chr10	6253817	6253818
chr10	6253818	6253819
chr10	6253865	6253866
chr10	6253878	6253879
chr10	6253970	6253971
chr10	6253981	6253982
chr10	6254007	6254008
chr10	6254058	6254059
chr10	6254060	6254061
chr10	6254083	6254084
chr10	6254097	6254098
chr10	6254099	6254100
chr10	6254147	6254148
chr10	6254210	6254211
chr10	6254211	6254212
chr10	6254280	6254281
chr10	6254345	6254346
chr10	6254347	6254348
chr10	6254367	6254368
chr10	6254417	6254418
chr10	6254455	6254456
chr10	6254494	6254495
chr10	6254502	6254503
chr10	6254508	6254509
chr10	6254518	6254519
chr10	6254522	6254523
chr10	6254532	6254533
chr10	6254539	6254540
chr10	6254542	6254543
chr10	6254602	6254603
chr10	6254611	6254612
chr10	6254626	6254627
chr10	6254627	6254628
chr10	6254641	6254642
chr10	6254676	6254677
chr10	6254857	6254858
chr10	6255057	6255058
chr10	6255058	6255059
chr10	6255145	6255146
chr10	6255208	6255209
chr10	6255368	6255369
chr10	6255393	6255394
chr10	6255584	6255585
chr10	6255689	6255690
chr10	6255798	6255799
chr10	6255851	6255852
chr10	6255874	6255875
chr10	6255956	6255957
chr10	6255969	6255970
chr10	6256010	6256011
chr10	6256154	6256155
chr10	6256163	6256164
chr10	6256180	6256181
chr10	6256301	6256302
chr10	6256430	6256431
chr10	6256448	6256449
chr10	6256449	6256450
chr10	6256505	6256506
chr10	6256685	6256686
chr10	6256793	6256794
chr10	6256824	6256825
chr10	6256830	6256831
chr10	6256837	6256838
chr10	6256877	6256878
chr10	6256914	6256915
chr10	6256953	6256954
chr10	6257052	6257053
chr10	6257287	6257288
chr10	6257453	6257454
chr10	6257550	6257551
chr10	6257554	6257555
chr10	6257579	6257580
chr10	6257727	6257728
chr10	6257842	6257843
chr10	6257917	6257918
chr10	6257940	6257941
chr10	6257948	6257949
chr10	6258023	6258024
chr10	6258025	6258026
chr10	6258044	6258045
chr10	6258074	6258075
chr10	6258143	6258144
chr10	6258190	6258191
chr10	6258208	6258209
chr10	6258327	6258328
chr10	6258566	6258567
chr10	6258727	6258728
chr10	6258752	6258753
chr10	6258821	6258822
chr10	6258968	6258969
chr10	6258996	6258997
chr10	6259006	6259007
chr10	6259077	6259078
chr10	6259116	6259117
chr10	6259118	6259119
chr10	6259184	6259185
chr10	6259197	6259198
chr10	6259312	6259313
chr10	6259343	6259344
chr10	6259512	6259513
chr10	6259574	6259575
chr10	6259648	6259649
chr10	6259687	6259688
chr10	6259778	6259779
chr10	6259791	6259792
chr10	6259810	6259811
chr10	6259811	6259812
chr10	6259913	6259914
chr10	6259995	6259996
chr10	6259998	6259999
chr10	6260188	6260189
chr10	6260205	6260206
chr10	6260259	6260260
chr10	6260371	6260372
chr10	6260451	6260452
chr10	6260466	6260467
chr10	6260490	6260491
chr10	6260522	6260523
chr10	6260529	6260530
chr10	6260536	6260537
chr10	6260581	6260582
chr10	6260583	6260584
chr10	6260732	6260733
chr10	6260853	6260854
chr10	6260860	6260861
chr10	6260872	6260873
chr10	6260882	6260883
chr10	6260894	6260895
chr10	6260924	6260925
chr10	6260932	6260933
chr10	6261051	6261052
chr10	6261061	6261062
chr10	6261101	6261102
chr10	6261267	6261268
chr10	6261403	6261404
chr10	6261528	6261529
chr10	6261635	6261636
chr10	6261724	6261725
chr10	6262180	6262181
chr10	6262204	6262205
chr10	6262362	6262363
chr10	6262520	6262521
chr10	6262627	6262628
chr10	6263104	6263105
chr10	6263227	6263228
chr10	6263588	6263589
chr10	6263653	6263654
chr10	6263844	6263845
chr10	6263920	6263921
chr10	6264133	6264134
chr10	6264467	6264468
chr10	6264622	6264623
chr10	6264833	6264834
chr10	6264955	6264956
chr10	6264996	6264997
chr10	6265149	6265150
chr10	6265206	6265207
chr10	6265250	6265251
chr10	6265397	6265398
chr10	6265609	6265610
chr10	6265638	6265639
chr10	6265897	6265898
chr10	6266083	6266084
chr10	6266439	6266440
chr10	6266756	6266757
chr10	6266791	6266792
chr10	6266835	6266836
chr10	6266839	6266840
chr10	6266853	6266854
chr10	6266908	6266909
chr10	6267009	6267010
chr10	6267069	6267070
chr10	6267253	6267254
chr10	6267779	6267780
chr10	6267975	6267976
chr10	6270006	6270007
chr10	6270076	6270077
chr10	6270083	6270084
chr10	6270881	6270882
chr10	6270963	6270964
chr10	6271010	6271011
chr10	6271028	6271029
chr10	6271084	6271085
chr10	6271146	6271147
chr10	6271188	6271189
chr10	6271248	6271249
chr10	6271286	6271287
chr10	6271503	6271504
chr10	6271506	6271507
chr10	6271523	6271524
chr10	6271554	6271555
chr10	6271637	6271638
chr10	6271741	6271742
chr10	6271780	6271781
chr10	6271800	6271801
chr10	6271832	6271833
chr10	6272282	6272283
chr10	6272352	6272353
chr10	6272408	6272409
chr10	6272499	6272500
chr10	6272811	6272812
chr10	6272814	6272815
chr10	6272823	6272824
chr10	6273103	6273104
chr10	6273257	6273258
chr10	6273339	6273340
chr10	6273353	6273354
chr10	6273510	6273511
chr10	6273834	6273835
chr10	6275476	6275477
chr10	6275572	6275573
chr10	6275797	6275798
chr10	6275828	6275829
chr10	6275865	6275866
chr10	6275978	6275979
chr10	6276082	6276083
chr10	6276113	6276114
chr10	6276449	6276450
chr10	6279296	6279297
chr10	6279444	6279445
chr10	6279796	6279797
chr10	6281204	6281205
chr10	6281577	6281578
chr10	6281684	6281685
chr10	6281788	6281789
chr10	6281921	6281922
chr10	6282455	6282456
chr10	6282551	6282552
chr10	6283434	6283435
chr10	6283538	6283539
chr10	6283656	6283657
chr10	6283657	6283658
chr10	6284070	6284071
chr10	6284100	6284101
chr10	6284200	6284201
chr10	6284401	6284402
chr10	6284610	6284611
chr10	6285266	6285267
chr10	6285303	6285304
chr10	6285404	6285405
chr10	6285671	6285672
chr10	6285695	6285696
chr10	6286211	6286212
chr10	6286217	6286218
chr10	6286747	6286748
chr10	6288575	6288576
chr10	6288711	6288712
chr10	6288923	6288924
chr10	6289009	6289010
chr10	6290221	6290222
chr10	6290643	6290644
chr10	6291042	6291043
chr10	6292925	6292926
chr10	6293133	6293134
chr10	6293326	6293327
chr10	6294345	6294346
chr10	6295710	6295711
chr10	6297023	6297024
chr10	6297441	6297442
chr10	6297486	6297487
chr10	6297931	6297932
chr10	6297958	6297959
chr10	6297959	6297960
chr10	6298001	6298002
chr10	6298048	6298049
chr10	6298142	6298143
chr10	6298280	6298281
chr10	6298390	6298391
chr10	6298397	6298398
chr10	6298693	6298694
chr10	6298863	6298864
chr10	6298939	6298940
chr10	6299086	6299087
chr10	6299235	6299236
chr10	6299238	6299239
chr10	6299271	6299272
chr10	6299279	6299280
chr10	6299327	6299328
chr10	6299330	6299331
chr10	6299402	6299403
chr10	6299414	6299415
chr10	6299437	6299438
chr10	6299454	6299455
chr10	6299540	6299541
chr10	6299545	6299546
chr10	6299550	6299551
chr10	6299555	6299556
chr10	6299697	6299698
chr10	6299959	6299960
chr10	6300535	6300536
chr10	6300702	6300703
chr10	6300720	6300721
chr10	6300745	6300746
chr10	6300921	6300922
chr10	6301042	6301043
chr10	6301192	6301193
chr10	6301262	6301263
chr10	6301557	6301558
chr10	6301712	6301713
chr10	6302606	6302607
chr10	6302681	6302682
chr10	6302683	6302684
chr10	6302684	6302685
chr10	6302733	6302734
chr10	6302735	6302736
chr10	6302750	6302751
chr10	6303669	6303670
chr10	6303741	6303742
chr10	6304070	6304071
chr10	6304364	6304365
chr10	6304403	6304404
chr10	6304501	6304502
chr10	6305231	6305232
chr10	6305410	6305411
chr10	6305988	6305989
chr10	6306276	6306277
chr10	6306407	6306408
chr10	6306738	6306739
chr10	6306835	6306836
chr10	6307156	6307157
chr10	6307280	6307281
chr10	6307371	6307372
chr10	6307748	6307749
chr10	6307855	6307856
chr10	6307962	6307963
chr10	6307979	6307980
chr10	6308129	6308130
chr10	6308352	6308353
chr10	6308393	6308394
chr10	6308477	6308478
chr10	6308611	6308612
chr10	6308675	6308676
chr10	6309091	6309092
chr10	6309117	6309118
chr10	6309313	6309314
chr10	6309337	6309338
chr10	6309591	6309592
chr10	6309682	6309683
chr10	6309849	6309850
chr10	6310214	6310215
chr10	6310307	6310308
chr10	6310718	6310719
chr10	6311192	6311193
chr10	6311636	6311637
chr10	6311908	6311909
chr10	6311922	6311923
chr10	6311940	6311941
chr10	6311946	6311947
chr10	6311963	6311964
chr10	6312802	6312803
chr10	6313921	6313922
chr10	6314038	6314039
chr10	6314353	6314354
chr10	6314563	6314564
chr10	6314789	6314790
chr10	6316225	6316226
chr10	6316750	6316751
chr10	6320037	6320038
chr10	6321544	6321545
chr10	6322751	6322752
chr10	6323595	6323596
chr10	6324391	6324392
chr10	6325540	6325541
chr10	6326024	6326025
chr10	6326096	6326097
chr10	6327160	6327161
chr10	6327692	6327693
chr10	6329563	6329564
chr10	6330628	6330629
chr10	6330655	6330656
chr10	6334218	6334219
chr10	6334880	6334881
chr10	6334887	6334888
chr10	6335189	6335190
chr10	6335629	6335630
chr10	6335854	6335855
chr10	6335884	6335885
chr10	6335939	6335940
chr10	6335959	6335960
chr10	6336435	6336436
chr10	6336783	6336784
chr10	6336994	6336995
chr10	6337456	6337457
chr10	6338092	6338093
chr10	6338239	6338240
chr10	6338571	6338572
chr10	6339155	6339156
chr10	6339679	6339680
chr10	6340560	6340561
chr10	6340671	6340672
chr10	6340790	6340791
chr10	6340873	6340874
chr10	6341333	6341334
chr10	6342512	6342513
chr10	6343818	6343819
chr10	6343945	6343946
chr10	6344086	6344087
chr10	6344582	6344583
chr10	6345193	6345194
chr10	6345554	6345555
chr10	6346082	6346083
chr10	6346706	6346707
chr10	6346974	6346975
chr10	6348491	6348492
chr10	6349471	6349472
chr10	6349525	6349526
chr10	6349529	6349530
chr10	6349771	6349772
chr10	6350001	6350002
chr10	6350016	6350017
chr10	6350307	6350308
chr10	6350365	6350366
chr10	6350386	6350387
chr10	6351309	6351310
chr10	6351635	6351636
chr10	6351987	6351988
chr10	6352116	6352117
chr10	6352336	6352337
chr10	6352788	6352789
chr10	6353391	6353392
chr10	6354366	6354367
chr10	6354367	6354368
chr10	6354778	6354779
chr10	6355427	6355428
chr10	6356368	6356369
chr10	6356412	6356413
chr10	6357239	6357240
chr10	6357442	6357443
chr10	6358503	6358504
chr10	6359155	6359156
chr10	6359563	6359564
chr10	6360276	6360277
chr10	6360525	6360526
chr10	6361400	6361401
chr10	6361751	6361752
chr10	6362321	6362322
chr10	6362738	6362739
chr10	6362810	6362811
chr10	6362811	6362812
chr10	6362834	6362835
chr10	6362835	6362836
chr10	6362895	6362896
chr10	6363016	6363017
chr10	6363356	6363357
chr10	6363538	6363539
chr10	6363938	6363939
chr10	6364031	6364032
chr10	6364187	6364188
chr10	6364259	6364260
chr10	6364283	6364284
chr10	6364295	6364296
chr10	6364694	6364695
chr10	6364700	6364701
chr10	6364709	6364710
chr10	6364713	6364714
chr10	6364901	6364902
chr10	6364932	6364933
chr10	6365489	6365490
chr10	6365857	6365858
chr10	6365965	6365966
chr10	6366350	6366351
chr10	6366833	6366834
chr10	6367354	6367355
chr10	6368113	6368114
chr10	6368171	6368172
chr10	6368284	6368285
chr10	6368500	6368501
chr10	6369086	6369087
chr10	6369095	6369096
chr10	6369099	6369100
chr10	6369196	6369197
chr10	6369259	6369260
chr10	6369351	6369352
chr10	6369357	6369358
chr10	6369363	6369364
chr10	6369367	6369368
chr10	6369525	6369526
chr10	6369960	6369961
chr10	6370019	6370020
chr10	6370140	6370141
chr10	6370148	6370149
chr10	6370159	6370160
chr10	6370176	6370177
chr10	6370274	6370275
chr10	6370284	6370285
chr10	6370317	6370318
chr10	6370343	6370344
chr10	6370404	6370405
chr10	6370439	6370440
chr10	6370514	6370515
chr10	6370539	6370540
chr10	6370604	6370605
chr10	6370681	6370682
chr10	6370720	6370721
chr10	6370748	6370749
chr10	6370749	6370750
chr10	6370795	6370796
chr10	6370798	6370799
chr10	6370880	6370881
chr10	6370951	6370952
chr10	6371162	6371163
chr10	6371183	6371184
chr10	6371201	6371202
chr10	6371326	6371327
chr10	6371453	6371454
chr10	6371468	6371469
chr10	6371509	6371510
chr10	6371548	6371549
chr10	6373441	6373442
chr10	6373475	6373476
chr10	6373609	6373610
chr10	6373744	6373745
chr10	6373862	6373863
chr10	6374073	6374074
chr10	6374247	6374248
chr10	6374466	6374467
chr10	6374560	6374561
chr10	6374585	6374586
chr10	6374597	6374598
chr10	6374756	6374757
chr10	6374882	6374883
chr10	6374932	6374933
chr10	6375070	6375071
chr10	6375197	6375198
chr10	6375233	6375234
chr10	6375283	6375284
chr10	6375311	6375312
chr10	6375353	6375354
chr10	6375375	6375376
chr10	6375446	6375447
chr10	6375506	6375507
chr10	6375515	6375516
chr10	6375531	6375532
chr10	6375546	6375547
chr10	6375693	6375694
chr10	6375798	6375799
chr10	6375826	6375827
chr10	6375853	6375854
chr10	6375866	6375867
chr10	6375880	6375881
chr10	6375910	6375911
chr10	6376011	6376012
chr10	6376066	6376067
chr10	6376114	6376115
chr10	6376122	6376123
chr10	6376275	6376276
chr10	6376556	6376557
chr10	6377087	6377088
chr10	6377792	6377793
chr10	6379439	6379440
chr10	6379506	6379507
chr10	6380191	6380192
chr10	6380274	6380275
chr10	6382918	6382919
chr10	6383058	6383059
chr10	6384326	6384327
chr10	6387207	6387208
chr10	6388425	6388426
chr10	6389508	6389509
chr10	6389539	6389540
chr10	6389905	6389906
chr10	6391693	6391694
chr10	6392009	6392010
chr10	6393216	6393217
chr10	6394904	6394905
chr10	6394916	6394917
chr10	6397272	6397273
chr10	6397356	6397357
chr10	6397732	6397733
chr10	6397940	6397941
chr10	6398613	6398614
chr10	6398936	6398937
chr10	6399533	6399534
chr10	6399557	6399558
chr10	6399581	6399582
chr10	6399630	6399631
chr10	6399655	6399656
chr10	6399670	6399671
chr10	6399671	6399672
chr10	6399696	6399697
chr10	6399717	6399718
chr10	6399762	6399763
chr10	6399775	6399776
chr10	6400006	6400007
chr10	6400021	6400022
chr10	6400033	6400034
chr10	6404830	6404831
chr10	6404977	6404978
chr10	6407533	6407534
chr10	6408058	6408059
chr10	6408237	6408238
chr10	6408316	6408317
chr10	6409123	6409124
chr10	6409663	6409664
chr10	6410159	6410160
chr10	6410758	6410759
chr10	6410859	6410860
chr10	6410895	6410896
chr10	6411338	6411339
chr10	6412485	6412486
chr10	6412756	6412757
chr10	6413932	6413933
chr10	6415074	6415075
chr10	6415814	6415815
chr10	6415873	6415874
chr10	6416608	6416609
chr10	6416925	6416926
chr10	6416926	6416927
chr10	6417178	6417179
chr10	6417548	6417549
chr10	6417812	6417813
chr10	6417813	6417814
chr10	6417851	6417852
chr10	6417945	6417946
chr10	6418012	6418013
chr10	6418018	6418019
chr10	6418630	6418631
chr10	6418723	6418724
chr10	6419362	6419363
chr10	6419379	6419380
chr10	6420598	6420599
chr10	6420635	6420636
chr10	6421744	6421745
chr10	6421892	6421893
chr10	6423726	6423727
chr10	6425022	6425023
chr10	6426088	6426089
chr10	6429620	6429621
chr10	6429698	6429699
chr10	6430205	6430206
chr10	6431158	6431159
chr10	6432329	6432330
chr10	6432466	6432467
chr10	6432604	6432605
chr10	6433300	6433301
chr10	6433687	6433688
chr10	6433763	6433764
chr10	6434837	6434838
chr10	6435244	6435245
chr10	6435591	6435592
chr10	6435639	6435640
chr10	6435766	6435767
chr10	6435779	6435780
chr10	6436155	6436156
chr10	6436787	6436788
chr10	6438046	6438047
chr10	6438171	6438172
chr10	6438192	6438193
chr10	6438308	6438309
chr10	6438399	6438400
chr10	6438879	6438880
chr10	6439087	6439088
chr10	6439090	6439091
chr10	6439109	6439110
chr10	6439391	6439392
chr10	6439826	6439827
chr10	6439862	6439863
chr10	6440038	6440039
chr10	6440593	6440594
chr10	6440852	6440853
chr10	6441376	6441377
chr10	6442069	6442070
chr10	6442208	6442209
chr10	6442386	6442387
chr10	6442806	6442807
chr10	6442951	6442952
chr10	6443260	6443261
chr10	6443345	6443346
chr10	6443544	6443545
chr10	6443844	6443845
chr10	6445041	6445042
chr10	6445445	6445446
chr10	6445451	6445452
chr10	6445594	6445595
chr10	6446239	6446240
chr10	6446705	6446706
chr10	6446717	6446718
chr10	6446725	6446726
chr10	6446733	6446734
chr10	6446734	6446735
chr10	6447610	6447611
chr10	6447653	6447654
chr10	6448362	6448363
chr10	6448568	6448569
chr10	6448594	6448595
chr10	6448759	6448760
chr10	6448766	6448767
chr10	6449228	6449229
chr10	6449409	6449410
chr10	6449671	6449672
chr10	6449764	6449765
chr10	6450145	6450146
chr10	6450186	6450187
chr10	6450463	6450464
chr10	6450625	6450626
chr10	6450756	6450757
chr10	6450803	6450804
chr10	6451015	6451016
chr10	6451087	6451088
chr10	6451506	6451507
chr10	6451963	6451964
chr10	6451993	6451994
chr10	6452033	6452034
chr10	6452066	6452067
chr10	6452312	6452313
chr10	6452314	6452315
chr10	6452747	6452748
chr10	6453106	6453107
chr10	6453665	6453666
chr10	6453667	6453668
chr10	6453985	6453986
chr10	6454036	6454037
chr10	6454039	6454040
chr10	6454046	6454047
chr10	6454108	6454109
chr10	6454752	6454753
chr10	6454839	6454840
chr10	6454899	6454900
chr10	6455418	6455419
chr10	6455679	6455680
chr10	6455790	6455791
chr10	6456070	6456071
chr10	6456326	6456327
chr10	6456694	6456695
chr10	6457039	6457040
chr10	6457261	6457262
chr10	6457322	6457323
chr10	6457401	6457402
chr10	6457583	6457584
chr10	6457959	6457960
chr10	6458003	6458004
chr10	6458660	6458661
chr10	6459008	6459009
chr10	6459127	6459128
chr10	6459213	6459214
chr10	6459245	6459246
chr10	6459316	6459317
chr10	6459390	6459391
chr10	6459450	6459451
chr10	6459530	6459531
chr10	6459653	6459654
chr10	6459921	6459922
chr10	6459947	6459948
chr10	6460263	6460264
chr10	6460342	6460343
chr10	6460406	6460407
chr10	6460425	6460426
chr10	6460796	6460797
chr10	6460804	6460805
chr10	6460835	6460836
chr10	6460873	6460874
chr10	6460884	6460885
chr10	6460893	6460894
chr10	6460894	6460895
chr10	6461128	6461129
chr10	6461169	6461170
chr10	6461238	6461239
chr10	6461307	6461308
chr10	6461341	6461342
chr10	6461394	6461395
chr10	6461449	6461450
chr10	6461930	6461931
chr10	6461931	6461932
chr10	6461943	6461944
chr10	6461944	6461945
chr10	6461977	6461978
chr10	6461979	6461980
chr10	6462136	6462137
chr10	6462174	6462175
chr10	6462307	6462308
chr10	6462371	6462372
chr10	6462417	6462418
chr10	6462432	6462433
chr10	6462629	6462630
chr10	6462689	6462690
chr10	6462763	6462764
chr10	6462871	6462872
chr10	6462945	6462946
chr10	6463048	6463049
chr10	6463138	6463139
chr10	6463139	6463140
chr10	6463318	6463319
chr10	6463421	6463422
chr10	6463426	6463427
chr10	6463453	6463454
chr10	6463587	6463588
chr10	6463625	6463626
chr10	6463657	6463658
chr10	6463752	6463753
chr10	6463861	6463862
chr10	6463893	6463894
chr10	6464213	6464214
chr10	6464232	6464233
chr10	6464411	6464412
chr10	6464498	6464499
chr10	6464585	6464586
chr10	6464593	6464594
chr10	6464612	6464613
chr10	6464664	6464665
chr10	6464841	6464842
chr10	6464900	6464901
chr10	6464946	6464947
chr10	6464952	6464953
chr10	6465118	6465119
chr10	6465121	6465122
chr10	6465127	6465128
chr10	6465332	6465333
chr10	6465409	6465410
chr10	6465419	6465420
chr10	6465492	6465493
chr10	6465661	6465662
chr10	6465712	6465713
chr10	6465745	6465746
chr10	6465811	6465812
chr10	6465836	6465837
chr10	6466085	6466086
chr10	6466086	6466087
chr10	6466356	6466357
chr10	6466379	6466380
chr10	6466393	6466394
chr10	6466448	6466449
chr10	6466541	6466542
chr10	6466589	6466590
chr10	6466592	6466593
chr10	6466599	6466600
chr10	6466709	6466710
chr10	6466713	6466714
chr10	6466805	6466806
chr10	6466849	6466850
chr10	6466945	6466946
chr10	6466985	6466986
chr10	6467012	6467013
chr10	6467107	6467108
chr10	6467237	6467238
chr10	6467238	6467239
chr10	6467283	6467284
chr10	6467300	6467301
chr10	6467731	6467732
chr10	6467734	6467735
chr10	6467788	6467789
chr10	6467791	6467792
chr10	6467846	6467847
chr10	6467853	6467854
chr10	6467908	6467909
chr10	6467936	6467937
chr10	6468035	6468036
chr10	6468121	6468122
chr10	6468151	6468152
chr10	6468172	6468173
chr10	6468236	6468237
chr10	6468254	6468255
chr10	6468273	6468274
chr10	6468326	6468327
chr10	6468345	6468346
chr10	6468401	6468402
chr10	6468410	6468411
chr10	6468413	6468414
chr10	6468419	6468420
chr10	6468517	6468518
chr10	6468539	6468540
chr10	6468546	6468547
chr10	6468591	6468592
chr10	6468625	6468626
chr10	6468678	6468679
chr10	6468702	6468703
chr10	6468713	6468714
chr10	6468720	6468721
chr10	6468779	6468780
chr10	6469189	6469190
chr10	6469331	6469332
chr10	6469470	6469471
chr10	6469663	6469664
chr10	6469691	6469692
chr10	6469784	6469785
chr10	6469812	6469813
chr10	6469884	6469885
chr10	6470000	6470001
chr10	6470012	6470013
chr10	6470057	6470058
chr10	6470150	6470151
chr10	6470237	6470238
chr10	6470373	6470374
chr10	6470605	6470606
chr10	6470645	6470646
chr10	6470674	6470675
chr10	6470744	6470745
chr10	6470765	6470766
chr10	6470795	6470796
chr10	6470858	6470859
chr10	6470863	6470864
chr10	6471058	6471059
chr10	6471182	6471183
chr10	6471239	6471240
chr10	6471349	6471350
chr10	6471409	6471410
chr10	6471434	6471435
chr10	6471476	6471477
chr10	6471603	6471604
chr10	6471735	6471736
chr10	6471772	6471773
chr10	6471824	6471825
chr10	6471832	6471833
chr10	6471835	6471836
chr10	6471840	6471841
chr10	6471925	6471926
chr10	6471946	6471947
chr10	6472118	6472119
chr10	6472148	6472149
chr10	6472153	6472154
chr10	6472260	6472261
chr10	6472267	6472268
chr10	6472270	6472271
chr10	6472276	6472277
chr10	6472334	6472335
chr10	6472339	6472340
chr10	6472371	6472372
chr10	6472605	6472606
chr10	6472687	6472688
chr10	6472695	6472696
chr10	6472741	6472742
chr10	6472772	6472773
chr10	6472803	6472804
chr10	6472819	6472820
chr10	6473039	6473040
chr10	6473044	6473045
chr10	6473155	6473156
chr10	6473236	6473237
chr10	6473268	6473269
chr10	6473336	6473337
chr10	6473370	6473371
chr10	6473372	6473373
chr10	6473432	6473433
chr10	6473996	6473997
chr10	6474191	6474192
chr10	6474211	6474212
chr10	6474257	6474258
chr10	6474303	6474304
chr10	6474374	6474375
chr10	6474528	6474529
chr10	6475737	6475738
chr10	6475890	6475891
chr10	6475896	6475897
chr10	6475903	6475904
chr10	6476051	6476052
chr10	6476301	6476302
chr10	6476479	6476480
chr10	6477148	6477149
chr10	6477244	6477245
chr10	6477255	6477256
chr10	6477330	6477331
chr10	6477436	6477437
chr10	6477610	6477611
chr10	6477720	6477721
chr10	6477861	6477862
chr10	6478424	6478425
chr10	6478599	6478600
chr10	6478904	6478905
chr10	6479342	6479343
chr10	6479348	6479349
chr10	6479388	6479389
chr10	6479819	6479820
chr10	6480007	6480008
chr10	6480015	6480016
chr10	6480031	6480032
chr10	6480039	6480040
chr10	6480063	6480064
chr10	6480106	6480107
chr10	6480114	6480115
chr10	6480182	6480183
chr10	6480264	6480265
chr10	6480449	6480450
chr10	6480464	6480465
chr10	6480530	6480531
chr10	6480666	6480667
chr10	6480799	6480800
chr10	6481532	6481533
chr10	6481588	6481589
chr10	6481737	6481738
chr10	6482235	6482236
chr10	6482335	6482336
chr10	6482354	6482355
chr10	6482598	6482599
chr10	6482661	6482662
chr10	6483220	6483221
chr10	6483455	6483456
chr10	6483516	6483517
chr10	6483536	6483537
chr10	6483636	6483637
chr10	6483852	6483853
chr10	6484386	6484387
chr10	6484444	6484445
chr10	6484446	6484447
chr10	6484566	6484567
chr10	6484786	6484787
chr10	6484996	6484997
chr10	6485206	6485207
chr10	6485362	6485363
chr10	6485654	6485655
chr10	6485658	6485659
chr10	6486767	6486768
chr10	6487311	6487312
chr10	6487527	6487528
chr10	6487723	6487724
chr10	6489133	6489134
chr10	6490289	6490290
chr10	6491433	6491434
chr10	6491814	6491815
chr10	6492674	6492675
chr10	6492723	6492724
chr10	6493553	6493554
chr10	6494434	6494435
chr10	6495324	6495325
chr10	6495446	6495447
chr10	6496495	6496496
chr10	6496558	6496559
chr10	6496915	6496916
chr10	6497518	6497519
chr10	6497730	6497731
chr10	6498070	6498071
chr10	6498607	6498608
chr10	6499433	6499434
chr10	6500555	6500556
chr10	6501294	6501295
chr10	6501995	6501996
chr10	6502019	6502020
chr10	6502528	6502529
chr10	6502579	6502580
chr10	6503319	6503320
chr10	6503406	6503407
chr10	6503756	6503757
chr10	6503789	6503790
chr10	6503981	6503982
chr10	6504128	6504129
chr10	6504201	6504202
chr10	6504210	6504211
chr10	6504596	6504597
chr10	6504691	6504692
chr10	6506121	6506122
chr10	6506267	6506268
chr10	6506463	6506464
chr10	6507579	6507580
chr10	6507652	6507653
chr10	6507734	6507735
chr10	6508341	6508342
chr10	6508417	6508418
chr10	6508658	6508659
chr10	6509214	6509215
chr10	6509215	6509216
chr10	6509998	6509999
chr10	6510076	6510077
chr10	6510171	6510172
chr10	6510798	6510799
chr10	6510909	6510910
chr10	6511234	6511235
chr10	6511625	6511626
chr10	6511769	6511770
chr10	6511784	6511785
chr10	6511785	6511786
chr10	6513184	6513185
chr10	6514187	6514188
chr10	6514252	6514253
chr10	6514411	6514412
chr10	6514533	6514534
chr10	6514682	6514683
chr10	6515012	6515013
chr10	6515135	6515136
chr10	6515432	6515433
chr10	6516070	6516071
chr10	6516243	6516244
chr10	6516258	6516259
chr10	6519016	6519017
chr10	6519047	6519048
chr10	6519131	6519132
chr10	6519310	6519311
chr10	6519311	6519312
chr10	6519313	6519314
chr10	6519350	6519351
chr10	6519621	6519622
chr10	6520803	6520804
chr10	6521131	6521132
chr10	6521542	6521543
chr10	6521568	6521569
chr10	6521722	6521723
chr10	6521766	6521767
chr10	6521767	6521768
chr10	6521887	6521888
chr10	6522122	6522123
chr10	6523159	6523160
chr10	6523393	6523394
chr10	6523624	6523625
chr10	6523686	6523687
chr10	6523714	6523715
chr10	6523747	6523748
chr10	6523767	6523768
chr10	6524696	6524697
chr10	6524731	6524732
chr10	6524749	6524750
chr10	6524820	6524821
chr10	6524954	6524955
chr10	6524988	6524989
chr10	6525049	6525050
chr10	6525076	6525077
chr10	6525088	6525089
chr10	6525091	6525092
chr10	6525106	6525107
chr10	6525199	6525200
chr10	6525281	6525282
chr10	6525418	6525419
chr10	6525422	6525423
chr10	6525436	6525437
chr10	6525446	6525447
chr10	6525448	6525449
chr10	6525548	6525549
chr10	6525606	6525607
chr10	6525760	6525761
chr10	6525914	6525915
chr10	6526164	6526165
chr10	6526286	6526287
chr10	6526290	6526291
chr10	6526513	6526514
chr10	6526514	6526515
chr10	6526762	6526763
chr10	6527084	6527085
chr10	6527506	6527507
chr10	6527508	6527509
chr10	6527581	6527582
chr10	6527591	6527592
chr10	6527605	6527606
chr10	6527623	6527624
chr10	6527666	6527667
chr10	6527896	6527897
chr10	6528029	6528030
chr10	6528420	6528421
chr10	6528446	6528447
chr10	6529442	6529443
chr10	6529599	6529600
chr10	6529690	6529691
chr10	6529735	6529736
chr10	6530002	6530003
chr10	6530047	6530048
chr10	6530084	6530085
chr10	6530090	6530091
chr10	6530108	6530109
chr10	6530486	6530487
chr10	6530766	6530767
chr10	6530842	6530843
chr10	6530934	6530935
chr10	6531303	6531304
chr10	6531335	6531336
chr10	6531564	6531565
chr10	6531566	6531567
chr10	6531569	6531570
chr10	6531583	6531584
chr10	6531607	6531608
chr10	6531610	6531611
chr10	6531861	6531862
chr10	6531875	6531876
chr10	6531985	6531986
chr10	6532023	6532024
chr10	6532033	6532034
chr10	6532035	6532036
chr10	6532037	6532038
chr10	6532046	6532047
chr10	6532054	6532055
chr10	6532058	6532059
chr10	6532062	6532063
chr10	6532097	6532098
chr10	6532135	6532136
chr10	6532218	6532219
chr10	6532300	6532301
chr10	6532329	6532330
chr10	6532342	6532343
chr10	6532363	6532364
chr10	6532416	6532417
chr10	6532451	6532452
chr10	6532543	6532544
chr10	6532646	6532647
chr10	6532658	6532659
chr10	6532724	6532725
chr10	6532759	6532760
chr10	6532791	6532792
chr10	6532837	6532838
chr10	6532917	6532918
chr10	6533035	6533036
chr10	6533071	6533072
chr10	6533074	6533075
chr10	6533108	6533109
chr10	6533121	6533122
chr10	6533146	6533147
chr10	6533151	6533152
chr10	6533196	6533197
chr10	6533231	6533232
chr10	6533237	6533238
chr10	6533291	6533292
chr10	6533293	6533294
chr10	6533294	6533295
chr10	6533328	6533329
chr10	6533367	6533368
chr10	6533385	6533386
chr10	6533413	6533414
chr10	6533424	6533425
chr10	6533434	6533435
chr10	6533483	6533484
chr10	6533511	6533512
chr10	6533531	6533532
chr10	6533539	6533540
chr10	6533546	6533547
chr10	6533549	6533550
chr10	6533551	6533552
chr10	6533584	6533585
chr10	6533655	6533656
chr10	6533749	6533750
chr10	6533792	6533793
chr10	6533819	6533820
chr10	6533844	6533845
chr10	6533869	6533870
chr10	6533887	6533888
chr10	6533888	6533889
chr10	6533923	6533924
chr10	6533953	6533954
chr10	6533973	6533974
chr10	6533974	6533975
chr10	6533984	6533985
chr10	6533998	6533999
chr10	6534052	6534053
chr10	6534100	6534101
chr10	6534132	6534133
chr10	6534215	6534216
chr10	6534236	6534237
chr10	6534278	6534279
chr10	6534304	6534305
chr10	6534311	6534312
chr10	6534338	6534339
chr10	6534351	6534352
chr10	6534451	6534452
chr10	6534539	6534540
chr10	6534578	6534579
chr10	6534658	6534659
chr10	6534708	6534709
chr10	6534959	6534960
chr10	6534960	6534961
chr10	6535066	6535067
chr10	6535100	6535101
chr10	6535125	6535126
chr10	6535283	6535284
chr10	6535288	6535289
chr10	6535309	6535310
chr10	6535317	6535318
chr10	6535333	6535334
chr10	6535432	6535433
chr10	6535497	6535498
chr10	6535499	6535500
chr10	6535527	6535528
chr10	6535632	6535633
chr10	6535648	6535649
chr10	6535650	6535651
chr10	6535653	6535654
chr10	6535668	6535669
chr10	6535801	6535802
chr10	6535896	6535897
chr10	6535897	6535898
chr10	6535972	6535973
chr10	6536038	6536039
chr10	6536212	6536213
chr10	6536217	6536218
chr10	6536220	6536221
chr10	6536328	6536329
chr10	6536397	6536398
chr10	6536436	6536437
chr10	6536535	6536536
chr10	6536544	6536545
chr10	6536594	6536595
chr10	6536614	6536615
chr10	6536798	6536799
chr10	6536834	6536835
chr10	6536865	6536866
chr10	6536882	6536883
chr10	6536911	6536912
chr10	6536960	6536961
chr10	6536970	6536971
chr10	6537037	6537038
chr10	6537046	6537047
chr10	6537074	6537075
chr10	6537142	6537143
chr10	6537161	6537162
chr10	6537169	6537170
chr10	6537209	6537210
chr10	6537228	6537229
chr10	6537240	6537241
chr10	6537307	6537308
chr10	6537377	6537378
chr10	6537418	6537419
chr10	6537479	6537480
chr10	6537510	6537511
chr10	6537512	6537513
chr10	6537562	6537563
chr10	6537602	6537603
chr10	6537609	6537610
chr10	6537639	6537640
chr10	6537674	6537675
chr10	6537706	6537707
chr10	6537750	6537751
chr10	6537835	6537836
chr10	6537940	6537941
chr10	6537989	6537990
chr10	6538025	6538026
chr10	6538077	6538078
chr10	6538140	6538141
chr10	6538194	6538195
chr10	6538212	6538213
chr10	6538216	6538217
chr10	6538231	6538232
chr10	6538271	6538272
chr10	6538272	6538273
chr10	6538350	6538351
chr10	6538392	6538393
chr10	6538603	6538604
chr10	6538653	6538654
chr10	6538679	6538680
chr10	6538722	6538723
chr10	6538775	6538776
chr10	6538777	6538778
chr10	6538982	6538983
chr10	6539016	6539017
chr10	6539178	6539179
chr10	6539281	6539282
chr10	6539384	6539385
chr10	6539487	6539488
chr10	6539511	6539512
chr10	6539539	6539540
chr10	6539783	6539784
chr10	6539788	6539789
chr10	6539810	6539811
chr10	6539830	6539831
chr10	6539835	6539836
chr10	6539947	6539948
chr10	6539985	6539986
chr10	6540243	6540244
chr10	6540290	6540291
chr10	6540373	6540374
chr10	6540490	6540491
chr10	6540511	6540512
chr10	6540565	6540566
chr10	6540570	6540571
chr10	6540646	6540647
chr10	6540690	6540691
chr10	6540729	6540730
chr10	6540795	6540796
chr10	6540822	6540823
chr10	6540976	6540977
chr10	6541001	6541002
chr10	6541005	6541006
chr10	6541019	6541020
chr10	6541031	6541032
chr10	6541105	6541106
chr10	6541480	6541481
chr10	6541511	6541512
chr10	6541547	6541548
chr10	6541582	6541583
chr10	6541703	6541704
chr10	6541839	6541840
chr10	6542062	6542063
chr10	6542207	6542208
chr10	6542304	6542305
chr10	6542409	6542410
chr10	6542461	6542462
chr10	6542683	6542684
chr10	6542914	6542915
chr10	6543643	6543644
chr10	6543700	6543701
chr10	6543777	6543778
chr10	6544217	6544218
chr10	6544263	6544264
chr10	6544379	6544380
chr10	6544423	6544424
chr10	6545226	6545227
chr10	6545255	6545256
chr10	6545287	6545288
chr10	6545302	6545303
chr10	6545389	6545390
chr10	6545425	6545426
chr10	6545778	6545779
chr10	6545900	6545901
chr10	6546009	6546010
chr10	6546078	6546079
chr10	6546140	6546141
chr10	6546191	6546192
chr10	6546216	6546217
chr10	6546526	6546527
chr10	6546593	6546594
chr10	6546628	6546629
chr10	6546895	6546896
chr10	6546939	6546940
chr10	6547037	6547038
chr10	6547075	6547076
chr10	6547150	6547151
chr10	6547204	6547205
chr10	6547278	6547279
chr10	6547389	6547390
chr10	6547413	6547414
chr10	6547530	6547531
chr10	6548168	6548169
chr10	6548247	6548248
chr10	6548346	6548347
chr10	6548624	6548625
chr10	6548660	6548661
chr10	6548686	6548687
chr10	6548725	6548726
chr10	6548864	6548865
chr10	6549255	6549256
chr10	6549331	6549332
chr10	6549415	6549416
chr10	6549527	6549528
chr10	6549616	6549617
chr10	6550271	6550272
chr10	6550293	6550294
chr10	6550372	6550373
chr10	6550376	6550377
chr10	6550406	6550407
chr10	6550455	6550456
chr10	6550639	6550640
chr10	6550684	6550685
chr10	6550685	6550686
chr10	6550946	6550947
chr10	6551103	6551104
chr10	6551239	6551240
chr10	6551506	6551507
chr10	6551604	6551605
chr10	6552031	6552032
chr10	6552033	6552034
chr10	6552174	6552175
chr10	6552187	6552188
chr10	6552444	6552445
chr10	6552455	6552456
chr10	6552670	6552671
chr10	6552718	6552719
chr10	6552777	6552778
chr10	6552779	6552780
chr10	6552786	6552787
chr10	6552802	6552803
chr10	6552883	6552884
chr10	6552953	6552954
chr10	6553103	6553104
chr10	6553124	6553125
chr10	6553129	6553130
chr10	6553146	6553147
chr10	6553240	6553241
chr10	6553251	6553252
chr10	6553281	6553282
chr10	6553442	6553443
chr10	6553505	6553506
chr10	6553517	6553518
chr10	6553709	6553710
chr10	6553764	6553765
chr10	6553799	6553800
chr10	6553833	6553834
chr10	6554011	6554012
chr10	6554036	6554037
chr10	6554074	6554075
chr10	6554081	6554082
chr10	6554099	6554100
chr10	6554102	6554103
chr10	6554161	6554162
chr10	6554255	6554256
chr10	6554486	6554487
chr10	6554555	6554556
chr10	6554701	6554702
chr10	6554903	6554904
chr10	6554946	6554947
chr10	6555076	6555077
chr10	6555083	6555084
chr10	6555100	6555101
chr10	6555163	6555164
chr10	6555367	6555368
chr10	6555489	6555490
chr10	6555497	6555498
chr10	6555531	6555532
chr10	6555539	6555540
chr10	6555642	6555643
chr10	6555650	6555651
chr10	6555685	6555686
chr10	6555712	6555713
chr10	6555721	6555722
chr10	6555844	6555845
chr10	6555907	6555908
chr10	6556019	6556020
chr10	6556025	6556026
chr10	6556767	6556768
chr10	6556960	6556961
chr10	6557217	6557218
chr10	6557247	6557248
chr10	6557295	6557296
chr10	6557352	6557353
chr10	6557560	6557561
chr10	6557689	6557690
chr10	6557715	6557716
chr10	6557890	6557891
chr10	6557960	6557961
chr10	6557961	6557962
chr10	6558006	6558007
chr10	6558052	6558053
chr10	6558307	6558308
chr10	6558321	6558322
chr10	6558454	6558455
chr10	6558483	6558484
chr10	6558630	6558631
chr10	6558727	6558728
chr10	6558883	6558884
chr10	6559945	6559946
chr10	6560130	6560131
chr10	6560135	6560136
chr10	6561196	6561197
chr10	6561567	6561568
chr10	6561871	6561872
chr10	6562017	6562018
chr10	6563012	6563013
chr10	6563804	6563805
chr10	6564249	6564250
chr10	6564467	6564468
chr10	6564487	6564488
chr10	6564918	6564919
chr10	6565295	6565296
chr10	6565310	6565311
chr10	6565391	6565392
chr10	6565396	6565397
chr10	6566664	6566665
chr10	6570651	6570652
chr10	6570819	6570820
chr10	6570854	6570855
chr10	6570895	6570896
chr10	6570905	6570906
chr10	6571025	6571026
chr10	6571137	6571138
chr10	6571142	6571143
chr10	6571308	6571309
chr10	6571324	6571325
chr10	6571382	6571383
chr10	6571566	6571567
chr10	6573009	6573010
chr10	6573103	6573104
chr10	6573320	6573321
chr10	6573517	6573518
chr10	6574564	6574565
chr10	6575030	6575031
chr10	6575077	6575078
chr10	6575192	6575193
chr10	6575391	6575392
chr10	6575435	6575436
chr10	6575473	6575474
chr10	6576044	6576045
chr10	6576574	6576575
chr10	6578187	6578188
chr10	6578282	6578283
chr10	6578376	6578377
chr10	6578377	6578378
chr10	6578409	6578410
chr10	6578473	6578474
chr10	6578869	6578870
chr10	6579598	6579599
chr10	6580000	6580001
chr10	6580001	6580002
chr10	6581512	6581513
chr10	6581554	6581555
chr10	6582435	6582436
chr10	6582779	6582780
chr10	6583561	6583562
chr10	6584826	6584827
chr10	6585189	6585190
chr10	6585641	6585642
chr10	6586637	6586638
chr10	6586661	6586662
chr10	6588297	6588298
chr10	6590953	6590954
chr10	6590972	6590973
chr10	6591830	6591831
chr10	6591831	6591832
chr10	6591877	6591878
chr10	6591946	6591947
chr10	6591970	6591971
chr10	6592200	6592201
chr10	6592215	6592216
chr10	6592217	6592218
chr10	6592218	6592219
chr10	6592239	6592240
chr10	6592246	6592247
chr10	6592250	6592251
chr10	6592252	6592253
chr10	6593510	6593511
chr10	6595199	6595200
chr10	6595279	6595280
chr10	6596060	6596061
chr10	6596085	6596086
chr10	6596908	6596909
chr10	6596940	6596941
chr10	6597170	6597171
chr10	6597520	6597521
chr10	6597574	6597575
chr10	6597684	6597685
chr10	6597685	6597686
chr10	6597740	6597741
chr10	6597846	6597847
chr10	6597853	6597854
chr10	6597942	6597943
chr10	6598233	6598234
chr10	6598249	6598250
chr10	6598476	6598477
chr10	6598484	6598485
chr10	6598536	6598537
chr10	6598598	6598599
chr10	6598797	6598798
chr10	6598906	6598907
chr10	6598938	6598939
chr10	6598959	6598960
chr10	6598964	6598965
chr10	6599159	6599160
chr10	6599163	6599164
chr10	6599313	6599314
chr10	6599331	6599332
chr10	6599433	6599434
chr10	6599444	6599445
chr10	6599445	6599446
chr10	6599456	6599457
chr10	6599483	6599484
chr10	6599485	6599486
chr10	6599487	6599488
chr10	6599507	6599508
chr10	6599515	6599516
chr10	6599628	6599629
chr10	6599642	6599643
chr10	6599688	6599689
chr10	6599723	6599724
chr10	6599970	6599971
chr10	6599990	6599991
chr10	6600163	6600164
chr10	6600168	6600169
chr10	6600214	6600215
chr10	6600234	6600235
chr10	6600305	6600306
chr10	6600383	6600384
chr10	6600433	6600434
chr10	6600438	6600439
chr10	6600540	6600541
chr10	6600552	6600553
chr10	6600614	6600615
chr10	6600682	6600683
chr10	6600749	6600750
chr10	6600807	6600808
chr10	6600838	6600839
chr10	6600855	6600856
chr10	6600862	6600863
chr10	6600874	6600875
chr10	6600892	6600893
chr10	6600959	6600960
chr10	6600960	6600961
chr10	6601000	6601001
chr10	6601011	6601012
chr10	6601014	6601015
chr10	6601032	6601033
chr10	6601118	6601119
chr10	6601177	6601178
chr10	6601180	6601181
chr10	6601226	6601227
chr10	6601228	6601229
chr10	6601269	6601270
chr10	6601270	6601271
chr10	6601276	6601277
chr10	6601306	6601307
chr10	6601323	6601324
chr10	6601354	6601355
chr10	6601441	6601442
chr10	6601442	6601443
chr10	6601446	6601447
chr10	6601506	6601507
chr10	6601513	6601514
chr10	6601540	6601541
chr10	6601567	6601568
chr10	6601573	6601574
chr10	6601714	6601715
chr10	6601753	6601754
chr10	6601769	6601770
chr10	6601889	6601890
chr10	6601896	6601897
chr10	6601905	6601906
chr10	6601988	6601989
chr10	6602076	6602077
chr10	6602096	6602097
chr10	6602110	6602111
chr10	6602149	6602150
chr10	6602166	6602167
chr10	6602199	6602200
chr10	6602200	6602201
chr10	6602224	6602225
chr10	6602225	6602226
chr10	6602235	6602236
chr10	6602299	6602300
chr10	6602317	6602318
chr10	6602331	6602332
chr10	6602338	6602339
chr10	6602399	6602400
chr10	6602427	6602428
chr10	6602432	6602433
chr10	6602438	6602439
chr10	6602523	6602524
chr10	6602543	6602544
chr10	6602545	6602546
chr10	6602605	6602606
chr10	6602610	6602611
chr10	6602705	6602706
chr10	6602748	6602749
chr10	6602776	6602777
chr10	6602831	6602832
chr10	6602872	6602873
chr10	6602979	6602980
chr10	6602982	6602983
chr10	6602990	6602991
chr10	6603007	6603008
chr10	6603070	6603071
chr10	6603085	6603086
chr10	6603086	6603087
chr10	6603117	6603118
chr10	6603130	6603131
chr10	6603138	6603139
chr10	6603193	6603194
chr10	6603295	6603296
chr10	6603353	6603354
chr10	6603354	6603355
chr10	6603368	6603369
chr10	6603403	6603404
chr10	6603411	6603412
chr10	6603576	6603577
chr10	6603582	6603583
chr10	6603614	6603615
chr10	6603673	6603674
chr10	6603692	6603693
chr10	6603722	6603723
chr10	6603764	6603765
chr10	6603768	6603769
chr10	6603796	6603797
chr10	6603846	6603847
chr10	6603899	6603900
chr10	6603941	6603942
chr10	6603961	6603962
chr10	6603986	6603987
chr10	6604100	6604101
chr10	6604117	6604118
chr10	6604118	6604119
chr10	6604233	6604234
chr10	6604278	6604279
chr10	6604312	6604313
chr10	6604322	6604323
chr10	6604339	6604340
chr10	6604384	6604385
chr10	6604419	6604420
chr10	6604473	6604474
chr10	6604540	6604541
chr10	6604586	6604587
chr10	6604590	6604591
chr10	6604598	6604599
chr10	6604641	6604642
chr10	6604686	6604687
chr10	6604736	6604737
chr10	6604769	6604770
chr10	6604782	6604783
chr10	6604859	6604860
chr10	6604879	6604880
chr10	6604925	6604926
chr10	6604926	6604927
chr10	6604928	6604929
chr10	6604940	6604941
chr10	6604992	6604993
chr10	6604994	6604995
chr10	6605054	6605055
chr10	6605056	6605057
chr10	6605088	6605089
chr10	6605100	6605101
chr10	6605102	6605103
chr10	6605104	6605105
chr10	6605239	6605240
chr10	6605276	6605277
chr10	6605277	6605278
chr10	6605299	6605300
chr10	6605353	6605354
chr10	6605359	6605360
chr10	6605366	6605367
chr10	6605374	6605375
chr10	6605400	6605401
chr10	6605406	6605407
chr10	6605423	6605424
chr10	6605431	6605432
chr10	6605501	6605502
chr10	6605528	6605529
chr10	6605607	6605608
chr10	6605630	6605631
chr10	6605701	6605702
chr10	6605708	6605709
chr10	6605729	6605730
chr10	6605746	6605747
chr10	6605788	6605789
chr10	6605810	6605811
chr10	6605842	6605843
chr10	6605879	6605880
chr10	6605880	6605881
chr10	6605902	6605903
chr10	6605934	6605935
chr10	6605951	6605952
chr10	6605952	6605953
chr10	6606122	6606123
chr10	6606131	6606132
chr10	6606174	6606175
chr10	6606274	6606275
chr10	6606306	6606307
chr10	6606364	6606365
chr10	6606375	6606376
chr10	6606396	6606397
chr10	6606428	6606429
chr10	6606431	6606432
chr10	6606451	6606452
chr10	6606486	6606487
chr10	6606494	6606495
chr10	6606587	6606588
chr10	6606593	6606594
chr10	6606640	6606641
chr10	6606643	6606644
chr10	6606644	6606645
chr10	6606645	6606646
chr10	6606659	6606660
chr10	6606709	6606710
chr10	6607083	6607084
chr10	6607120	6607121
chr10	6607121	6607122
chr10	6607249	6607250
chr10	6607251	6607252
chr10	6607446	6607447
chr10	6607467	6607468
chr10	6607468	6607469
chr10	6607486	6607487
chr10	6607525	6607526
chr10	6607544	6607545
chr10	6607633	6607634
chr10	6607693	6607694
chr10	6607703	6607704
chr10	6607712	6607713
chr10	6607726	6607727
chr10	6607738	6607739
chr10	6607756	6607757
chr10	6607776	6607777
chr10	6607850	6607851
chr10	6607914	6607915
chr10	6607923	6607924
chr10	6607961	6607962
chr10	6607970	6607971
chr10	6608120	6608121
chr10	6608126	6608127
chr10	6608136	6608137
chr10	6608141	6608142
chr10	6608161	6608162
chr10	6608162	6608163
chr10	6608223	6608224
chr10	6608235	6608236
chr10	6608297	6608298
chr10	6608298	6608299
chr10	6608332	6608333
chr10	6608437	6608438
chr10	6608532	6608533
chr10	6608546	6608547
chr10	6608722	6608723
chr10	6608746	6608747
chr10	6608773	6608774
chr10	6608798	6608799
chr10	6608848	6608849
chr10	6608871	6608872
chr10	6608955	6608956
chr10	6608991	6608992
chr10	6609016	6609017
chr10	6609081	6609082
chr10	6609082	6609083
chr10	6609348	6609349
chr10	6609349	6609350
chr10	6609386	6609387
chr10	6609388	6609389
chr10	6609389	6609390
chr10	6609391	6609392
chr10	6609396	6609397
chr10	6609523	6609524
chr10	6609531	6609532
chr10	6609619	6609620
chr10	6609649	6609650
chr10	6609674	6609675
chr10	6609803	6609804
chr10	6609848	6609849
chr10	6609929	6609930
chr10	6610058	6610059
chr10	6610096	6610097
chr10	6610100	6610101
chr10	6610141	6610142
chr10	6610151	6610152
chr10	6610186	6610187
chr10	6610214	6610215
chr10	6610242	6610243
chr10	6610358	6610359
chr10	6610448	6610449
chr10	6610856	6610857
chr10	6610859	6610860
chr10	6610869	6610870
chr10	6610876	6610877
chr10	6610886	6610887
chr10	6610893	6610894
chr10	6611309	6611310
chr10	6611554	6611555
chr10	6611677	6611678
chr10	6611688	6611689
chr10	6612085	6612086
chr10	6612155	6612156
chr10	6612256	6612257
chr10	6612264	6612265
chr10	6612343	6612344
chr10	6612344	6612345
chr10	6612482	6612483
chr10	6612730	6612731
chr10	6612949	6612950
chr10	6613028	6613029
chr10	6613035	6613036
chr10	6613051	6613052
chr10	6613082	6613083
chr10	6613212	6613213
chr10	6613225	6613226
chr10	6613663	6613664
chr10	6613809	6613810
chr10	6614088	6614089
chr10	6614174	6614175
chr10	6614378	6614379
chr10	6614626	6614627
chr10	6615093	6615094
chr10	6615433	6615434
chr10	6615448	6615449
chr10	6616035	6616036
chr10	6616074	6616075
chr10	6616196	6616197
chr10	6616215	6616216
chr10	6616514	6616515
chr10	6616659	6616660
chr10	6616785	6616786
chr10	6616842	6616843
chr10	6616926	6616927
chr10	6616942	6616943
chr10	6616998	6616999
chr10	6617029	6617030
chr10	6617096	6617097
chr10	6617188	6617189
chr10	6617330	6617331
chr10	6617519	6617520
chr10	6617750	6617751
chr10	6617889	6617890
chr10	6618226	6618227
chr10	6618763	6618764
chr10	6618935	6618936
chr10	6618939	6618940
chr10	6619669	6619670
chr10	6619757	6619758
chr10	6620041	6620042
chr10	6620781	6620782
chr10	6620893	6620894
chr10	6621006	6621007
chr10	6621085	6621086
chr10	6621133	6621134
chr10	6621144	6621145
chr10	6621303	6621304
chr10	6621403	6621404
chr10	6621667	6621668
chr10	6621723	6621724
chr10	6623191	6623192
chr10	6623379	6623380
chr10	6623434	6623435
chr10	6623561	6623562
chr10	6623664	6623665
chr10	6623679	6623680
chr10	6623840	6623841
chr10	6624018	6624019
chr10	6624020	6624021
chr10	6624256	6624257
chr10	6624441	6624442
chr10	6624559	6624560
chr10	6625203	6625204
chr10	6625623	6625624
chr10	6625847	6625848
chr10	6626001	6626002
chr10	6626469	6626470
chr10	6626490	6626491
chr10	6626948	6626949
chr10	6628331	6628332
chr10	6629890	6629891
chr10	6629939	6629940
chr10	6630476	6630477
chr10	6630530	6630531
chr10	6630810	6630811
chr10	6630886	6630887
chr10	6630929	6630930
chr10	6631483	6631484
chr10	6631762	6631763
chr10	6631764	6631765
chr10	6631899	6631900
chr10	6632054	6632055
chr10	6632326	6632327
chr10	6632563	6632564
chr10	6632697	6632698
chr10	6633047	6633048
chr10	6633271	6633272
chr10	6633277	6633278
chr10	6633298	6633299
chr10	6633923	6633924
chr10	6634872	6634873
chr10	6635539	6635540
chr10	6635589	6635590
chr10	6635813	6635814
chr10	6635817	6635818
chr10	6636133	6636134
chr10	6636162	6636163
chr10	6636335	6636336
chr10	6636490	6636491
chr10	6636723	6636724
chr10	6637073	6637074
chr10	6637083	6637084
chr10	6637112	6637113
chr10	6637267	6637268
chr10	6637313	6637314
chr10	6637317	6637318
chr10	6637784	6637785
chr10	6638027	6638028
chr10	6638056	6638057
chr10	6638153	6638154
chr10	6638231	6638232
chr10	6639085	6639086
chr10	6639313	6639314
chr10	6639379	6639380
chr10	6639390	6639391
chr10	6639421	6639422
chr10	6639428	6639429
chr10	6639730	6639731
chr10	6639793	6639794
chr10	6639927	6639928
chr10	6639980	6639981
chr10	6639983	6639984
chr10	6640008	6640009
chr10	6640063	6640064
chr10	6640203	6640204
chr10	6640258	6640259
chr10	6640350	6640351
chr10	6640380	6640381
chr10	6640425	6640426
chr10	6643058	6643059
chr10	6643060	6643061
chr10	6643099	6643100
chr10	6643413	6643414
chr10	6643431	6643432
chr10	6643449	6643450
chr10	6643476	6643477
chr10	6643500	6643501
chr10	6643602	6643603
chr10	6643718	6643719
chr10	6643819	6643820
chr10	6644368	6644369
chr10	6644726	6644727
chr10	6645063	6645064
chr10	6645485	6645486
chr10	6645495	6645496
chr10	6645836	6645837
chr10	6646650	6646651
chr10	6646777	6646778
chr10	6647046	6647047
chr10	6647125	6647126
chr10	6648908	6648909
chr10	6650017	6650018
chr10	6650165	6650166
chr10	6650386	6650387
chr10	6650450	6650451
chr10	6650550	6650551
chr10	6650724	6650725
chr10	6650888	6650889
chr10	6651721	6651722
chr10	6652275	6652276
chr10	6652754	6652755
chr10	6652965	6652966
chr10	6653331	6653332
chr10	6653420	6653421
chr10	6653853	6653854
chr10	6654140	6654141
chr10	6654256	6654257
chr10	6654385	6654386
chr10	6661930	6661931
chr10	6662601	6662602
chr10	6663013	6663014
chr10	6663515	6663516
chr10	6664278	6664279
chr10	6664488	6664489
chr10	6664592	6664593
chr10	6664897	6664898
chr10	6665320	6665321
chr10	6666424	6666425
chr10	6666965	6666966
chr10	6667115	6667116
chr10	6667407	6667408
chr10	6668209	6668210
chr10	6668439	6668440
chr10	6668481	6668482
chr10	6668622	6668623
chr10	6668737	6668738
chr10	6668743	6668744
chr10	6668806	6668807
chr10	6669807	6669808
chr10	6669994	6669995
chr10	6670053	6670054
chr10	6670542	6670543
chr10	6671132	6671133
chr10	6671336	6671337
chr10	6671773	6671774
chr10	6671864	6671865
chr10	6671942	6671943
chr10	6671982	6671983
chr10	6672068	6672069
chr10	6672081	6672082
chr10	6672175	6672176
chr10	6672186	6672187
chr10	6672316	6672317
chr10	6672317	6672318
chr10	6672392	6672393
chr10	6672611	6672612
chr10	6672730	6672731
chr10	6672808	6672809
chr10	6673080	6673081
chr10	6673715	6673716
chr10	6674090	6674091
chr10	6674584	6674585
chr10	6674587	6674588
chr10	6674688	6674689
chr10	6675006	6675007
chr10	6675232	6675233
chr10	6675968	6675969
chr10	6676475	6676476
chr10	6677046	6677047
chr10	6677093	6677094
chr10	6677437	6677438
chr10	6677695	6677696
chr10	6677734	6677735
chr10	6677802	6677803
chr10	6677850	6677851
chr10	6677882	6677883
chr10	6677961	6677962
chr10	6678082	6678083
chr10	6678123	6678124
chr10	6678132	6678133
chr10	6678148	6678149
chr10	6678160	6678161
chr10	6678207	6678208
chr10	6678211	6678212
chr10	6678217	6678218
chr10	6678242	6678243
chr10	6678414	6678415
chr10	6680614	6680615
chr10	6681421	6681422
chr10	6681595	6681596
chr10	6681850	6681851
chr10	6682334	6682335
chr10	6682465	6682466
chr10	6682789	6682790
chr10	6682900	6682901
chr10	6682929	6682930
chr10	6683619	6683620
chr10	6683657	6683658
chr10	6683661	6683662
chr10	6683930	6683931
chr10	6684712	6684713
chr10	6684974	6684975
chr10	6685025	6685026
chr10	6685044	6685045
chr10	6685367	6685368
chr10	6685426	6685427
chr10	6685474	6685475
chr10	6685817	6685818
chr10	6685885	6685886
chr10	6686413	6686414
chr10	6686650	6686651
chr10	6686662	6686663
chr10	6686845	6686846
chr10	6686893	6686894
chr10	6688115	6688116
chr10	6688637	6688638
chr10	6689555	6689556
chr10	6689708	6689709
chr10	6690142	6690143
chr10	6690316	6690317
chr10	6690770	6690771
chr10	6690777	6690778
chr10	6691937	6691938
chr10	6692387	6692388
chr10	6693628	6693629
chr10	6693698	6693699
chr10	6693776	6693777
chr10	6695375	6695376
chr10	6695918	6695919
chr10	6696037	6696038
chr10	6696796	6696797
chr10	6697565	6697566
chr10	6698069	6698070
chr10	6700349	6700350
chr10	6701738	6701739
chr10	6701987	6701988
chr10	6702887	6702888
chr10	6704377	6704378
chr10	6704403	6704404
chr10	6705526	6705527
chr10	6707166	6707167
chr10	6708517	6708518
chr10	6709444	6709445
chr10	6713607	6713608
chr10	6714726	6714727
chr10	6715492	6715493
chr10	6715867	6715868
chr10	6716209	6716210
chr10	6720380	6720381
chr10	6725822	6725823
chr10	6726206	6726207
chr10	6726572	6726573
chr10	6728065	6728066
chr10	6729163	6729164
chr10	6729323	6729324
chr10	6729405	6729406
chr10	6729516	6729517
chr10	6731639	6731640
chr10	6731750	6731751
chr10	6731778	6731779
chr10	6731977	6731978
chr10	6733306	6733307
chr10	6733846	6733847
chr10	6734145	6734146
chr10	6734351	6734352
chr10	6734637	6734638
chr10	6734665	6734666
chr10	6734787	6734788
chr10	6734881	6734882
chr10	6734893	6734894
chr10	6734988	6734989
chr10	6735023	6735024
chr10	6735055	6735056
chr10	6735128	6735129
chr10	6735149	6735150
chr10	6735183	6735184
chr10	6735190	6735191
chr10	6735200	6735201
chr10	6735274	6735275
chr10	6735316	6735317
chr10	6735439	6735440
chr10	6735486	6735487
chr10	6735539	6735540
chr10	6735697	6735698
chr10	6735729	6735730
chr10	6735732	6735733
chr10	6735752	6735753
chr10	6735895	6735896
chr10	6735897	6735898
chr10	6735900	6735901
chr10	6735996	6735997
chr10	6736036	6736037
chr10	6736299	6736300
chr10	6736458	6736459
chr10	6736712	6736713
chr10	6736975	6736976
chr10	6737077	6737078
chr10	6737103	6737104
chr10	6737212	6737213
chr10	6737221	6737222
chr10	6737498	6737499
chr10	6737745	6737746
chr10	6737883	6737884
chr10	6738133	6738134
chr10	6738301	6738302
chr10	6738471	6738472
chr10	6738552	6738553
chr10	6738877	6738878
chr10	6739191	6739192
chr10	6740290	6740291
chr10	6740901	6740902
chr10	6741123	6741124
chr10	6741530	6741531
chr10	6741542	6741543
chr10	6741733	6741734
chr10	6741895	6741896
chr10	6742087	6742088
chr10	6742245	6742246
chr10	6742345	6742346
chr10	6742454	6742455
chr10	6742719	6742720
chr10	6742773	6742774
chr10	6742983	6742984
chr10	6743642	6743643
chr10	6744032	6744033
chr10	6744080	6744081
chr10	6744159	6744160
chr10	6744354	6744355
chr10	6744507	6744508
chr10	6744733	6744734
chr10	6745312	6745313
chr10	6747776	6747777
chr10	6748446	6748447
chr10	6748732	6748733
chr10	6749280	6749281
chr10	6749492	6749493
chr10	6749494	6749495
chr10	6749591	6749592
chr10	6750332	6750333
chr10	6751067	6751068
chr10	6751714	6751715
chr10	6752083	6752084
chr10	6752207	6752208
chr10	6752533	6752534
chr10	6752750	6752751
chr10	6753416	6753417
chr10	6753720	6753721
chr10	6753736	6753737
chr10	6753900	6753901
chr10	6753960	6753961
chr10	6754460	6754461
chr10	6754499	6754500
chr10	6754605	6754606
chr10	6755361	6755362
chr10	6756299	6756300
chr10	6757718	6757719
chr10	6759036	6759037
chr10	6760299	6760300
chr10	6760742	6760743
chr10	6761044	6761045
chr10	6761472	6761473
chr10	6764499	6764500
chr10	6764850	6764851
chr10	6765294	6765295
chr10	6766774	6766775
chr10	6767336	6767337
chr10	6767398	6767399
chr10	6767588	6767589
chr10	6767590	6767591
chr10	6767591	6767592
chr10	6767765	6767766
chr10	6767776	6767777
chr10	6767777	6767778
chr10	6767780	6767781
chr10	6767881	6767882
chr10	6767882	6767883
chr10	6767970	6767971
chr10	6767972	6767973
chr10	6768290	6768291
chr10	6768613	6768614
chr10	6769103	6769104
chr10	6769711	6769712
chr10	6771001	6771002
chr10	6771154	6771155
chr10	6771510	6771511
chr10	6771523	6771524
chr10	6771812	6771813
chr10	6772440	6772441
chr10	6772611	6772612
chr10	6772782	6772783
chr10	6772791	6772792
chr10	6772941	6772942
chr10	6773264	6773265
chr10	6773502	6773503
chr10	6773611	6773612
chr10	6773864	6773865
chr10	6774172	6774173
chr10	6774596	6774597
chr10	6774803	6774804
chr10	6774909	6774910
chr10	6774935	6774936
chr10	6775079	6775080
chr10	6775245	6775246
chr10	6775287	6775288
chr10	6776334	6776335
chr10	6777277	6777278
chr10	6777526	6777527
chr10	6777766	6777767
chr10	6778198	6778199
chr10	6778345	6778346
chr10	6778419	6778420
chr10	6778464	6778465
chr10	6778586	6778587
chr10	6778953	6778954
chr10	6779529	6779530
chr10	6780011	6780012
chr10	6780488	6780489
chr10	6780813	6780814
chr10	6780824	6780825
chr10	6780834	6780835
chr10	6781007	6781008
chr10	6781208	6781209
chr10	6781214	6781215
chr10	6781753	6781754
chr10	6781847	6781848
chr10	6781890	6781891
chr10	6782091	6782092
chr10	6782100	6782101
chr10	6782190	6782191
chr10	6783134	6783135
chr10	6783881	6783882
chr10	6784069	6784070
chr10	6784144	6784145
chr10	6784145	6784146
chr10	6784342	6784343
chr10	6785085	6785086
chr10	6785086	6785087
chr10	6785829	6785830
chr10	6787155	6787156
chr10	6787295	6787296
chr10	6787679	6787680
chr10	6788175	6788176
chr10	6788672	6788673
chr10	6788805	6788806
chr10	6790038	6790039
chr10	6791108	6791109
chr10	6793014	6793015
chr10	6794284	6794285
chr10	6794743	6794744
chr10	6795357	6795358
chr10	6796007	6796008
chr10	6796220	6796221
chr10	6796478	6796479
chr10	6797424	6797425
chr10	6798592	6798593
chr10	6799372	6799373
chr10	6799381	6799382
chr10	6800211	6800212
chr10	6800239	6800240
chr10	6800664	6800665
chr10	6800808	6800809
chr10	6800965	6800966
chr10	6801550	6801551
chr10	6802144	6802145
chr10	6802986	6802987
chr10	6803197	6803198
chr10	6803206	6803207
chr10	6803212	6803213
chr10	6803916	6803917
chr10	6803972	6803973
chr10	6804507	6804508
chr10	6804777	6804778
chr10	6805522	6805523
chr10	6806466	6806467
chr10	6806468	6806469
chr10	6806529	6806530
chr10	6807141	6807142
chr10	6807232	6807233
chr10	6807233	6807234
chr10	6807368	6807369
chr10	6807871	6807872
chr10	6808063	6808064
chr10	6809551	6809552
chr10	6809823	6809824
chr10	6810069	6810070
chr10	6810131	6810132
chr10	6810135	6810136
chr10	6810220	6810221
chr10	6812133	6812134
chr10	6812817	6812818
chr10	6814842	6814843
chr10	6816603	6816604
chr10	6816621	6816622
chr10	6819129	6819130
chr10	6820164	6820165
chr10	6820717	6820718
chr10	6821518	6821519
chr10	6821945	6821946
chr10	6822422	6822423
chr10	6822541	6822542
chr10	6822763	6822764
chr10	6823036	6823037
chr10	6823253	6823254
chr10	6823273	6823274
chr10	6823996	6823997
chr10	6825000	6825001
chr10	6825369	6825370
chr10	6825377	6825378
chr10	6825381	6825382
chr10	6825389	6825390
chr10	6825403	6825404
chr10	6825423	6825424
chr10	6825457	6825458
chr10	6825475	6825476
chr10	6826192	6826193
chr10	6826311	6826312
chr10	6826321	6826322
chr10	6826323	6826324
chr10	6826457	6826458
chr10	6826636	6826637
chr10	6826827	6826828
chr10	6827610	6827611
chr10	6827736	6827737
chr10	6828192	6828193
chr10	6828407	6828408
chr10	6830671	6830672
chr10	6832414	6832415
chr10	6833115	6833116
chr10	6833434	6833435
chr10	6833677	6833678
chr10	6833700	6833701
chr10	6833792	6833793
chr10	6833911	6833912
chr10	6833943	6833944
chr10	6834509	6834510
chr10	6834650	6834651
chr10	6835402	6835403
chr10	6836175	6836176
chr10	6839870	6839871
chr10	6840084	6840085
chr10	6841547	6841548
chr10	6841888	6841889
chr10	6842231	6842232
chr10	6843260	6843261
chr10	6843815	6843816
chr10	6844412	6844413
chr10	6844431	6844432
chr10	6845654	6845655
chr10	6846093	6846094
chr10	6846099	6846100
chr10	6846143	6846144
chr10	6846156	6846157
chr10	6848503	6848504
chr10	6848535	6848536
chr10	6848638	6848639
chr10	6849163	6849164
chr10	6849694	6849695
chr10	6849715	6849716
chr10	6849728	6849729
chr10	6849756	6849757
chr10	6849791	6849792
chr10	6850115	6850116
chr10	6850272	6850273
chr10	6851242	6851243
chr10	6851692	6851693
chr10	6854518	6854519
chr10	6854726	6854727
chr10	6855113	6855114
chr10	6856194	6856195
chr10	6856223	6856224
chr10	6856486	6856487
chr10	6856697	6856698
chr10	6856889	6856890
chr10	6857457	6857458
chr10	6857459	6857460
chr10	6858636	6858637
chr10	6859420	6859421
chr10	6859503	6859504
chr10	6860369	6860370
chr10	6861427	6861428
chr10	6861511	6861512
chr10	6861592	6861593
chr10	6861598	6861599
chr10	6862049	6862050
chr10	6862171	6862172
chr10	6862633	6862634
chr10	6863377	6863378
chr10	6863716	6863717
chr10	6864744	6864745
chr10	6864760	6864761
chr10	6865019	6865020
chr10	6865110	6865111
chr10	6865136	6865137
chr10	6865181	6865182
chr10	6865200	6865201
chr10	6865400	6865401
chr10	6865401	6865402
chr10	6865476	6865477
chr10	6865489	6865490
chr10	6865520	6865521
chr10	6865528	6865529
chr10	6865532	6865533
chr10	6865618	6865619
chr10	6865650	6865651
chr10	6865758	6865759
chr10	6865788	6865789
chr10	6866049	6866050
chr10	6866399	6866400
chr10	6866564	6866565
chr10	6866781	6866782
chr10	6866881	6866882
chr10	6867912	6867913
chr10	6867915	6867916
chr10	6868272	6868273
chr10	6868596	6868597
chr10	6868861	6868862
chr10	6869763	6869764
chr10	6869780	6869781
chr10	6869798	6869799
chr10	6870213	6870214
chr10	6870700	6870701
chr10	6871386	6871387
chr10	6871507	6871508
chr10	6872504	6872505
chr10	6872732	6872733
chr10	6873496	6873497
chr10	6873658	6873659
chr10	6874871	6874872
chr10	6875467	6875468
chr10	6875520	6875521
chr10	6876067	6876068
chr10	6877031	6877032
chr10	6878048	6878049
chr10	6880178	6880179
chr10	6880468	6880469
chr10	6880951	6880952
chr10	6881374	6881375
chr10	6881444	6881445
chr10	6882206	6882207
chr10	6882249	6882250
chr10	6882410	6882411
chr10	6884428	6884429
chr10	6884570	6884571
chr10	6884818	6884819
chr10	6886204	6886205
chr10	6886433	6886434
chr10	6886474	6886475
chr10	6886501	6886502
chr10	6886664	6886665
chr10	6886665	6886666
chr10	6886714	6886715
chr10	6886794	6886795
chr10	6887134	6887135
chr10	6887246	6887247
chr10	6887298	6887299
chr10	6887434	6887435
chr10	6887457	6887458
chr10	6887465	6887466
chr10	6887593	6887594
chr10	6887643	6887644
chr10	6887839	6887840
chr10	6888002	6888003
chr10	6888047	6888048
chr10	6888104	6888105
chr10	6888147	6888148
chr10	6888186	6888187
chr10	6888290	6888291
chr10	6888335	6888336
chr10	6888370	6888371
chr10	6888387	6888388
chr10	6888564	6888565
chr10	6888576	6888577
chr10	6888614	6888615
chr10	6888624	6888625
chr10	6888909	6888910
chr10	6889341	6889342
chr10	6889556	6889557
chr10	6890301	6890302
chr10	6890463	6890464
chr10	6890550	6890551
chr10	6891046	6891047
chr10	6891056	6891057
chr10	6891354	6891355
chr10	6891749	6891750
chr10	6892367	6892368
chr10	6892582	6892583
chr10	6892818	6892819
chr10	6892826	6892827
chr10	6893181	6893182
chr10	6893574	6893575
chr10	6893638	6893639
chr10	6894012	6894013
chr10	6894054	6894055
chr10	6894527	6894528
chr10	6894655	6894656
chr10	6894780	6894781
chr10	6894817	6894818
chr10	6894998	6894999
chr10	6895150	6895151
chr10	6895495	6895496
chr10	6895507	6895508
chr10	6895512	6895513
chr10	6895516	6895517
chr10	6895578	6895579
chr10	6896616	6896617
chr10	6897465	6897466
chr10	6897469	6897470
chr10	6897756	6897757
chr10	6898214	6898215
chr10	6898592	6898593
chr10	6899171	6899172
chr10	6899308	6899309
chr10	6899387	6899388
chr10	6900376	6900377
chr10	6900377	6900378
chr10	6902321	6902322
chr10	6904105	6904106
chr10	6904735	6904736
chr10	6904761	6904762
chr10	6904788	6904789
chr10	6904858	6904859
chr10	6904924	6904925
chr10	6905034	6905035
chr10	6905075	6905076
chr10	6905085	6905086
chr10	6905243	6905244
chr10	6905411	6905412
chr10	6905583	6905584
chr10	6905644	6905645
chr10	6905651	6905652
chr10	6905672	6905673
chr10	6905768	6905769
chr10	6905949	6905950
chr10	6905994	6905995
chr10	6906025	6906026
chr10	6906230	6906231
chr10	6906233	6906234
chr10	6906483	6906484
chr10	6907018	6907019
chr10	6907041	6907042
chr10	6907058	6907059
chr10	6907114	6907115
chr10	6907200	6907201
chr10	6907226	6907227
chr10	6907240	6907241
chr10	6907261	6907262
chr10	6907372	6907373
chr10	6907396	6907397
chr10	6907521	6907522
chr10	6907661	6907662
chr10	6907662	6907663
chr10	6907777	6907778
chr10	6907841	6907842
chr10	6907889	6907890
chr10	6907946	6907947
chr10	6908042	6908043
chr10	6908046	6908047
chr10	6908065	6908066
chr10	6908288	6908289
chr10	6908289	6908290
chr10	6908311	6908312
chr10	6908321	6908322
chr10	6908331	6908332
chr10	6908377	6908378
chr10	6908385	6908386
chr10	6908432	6908433
chr10	6908442	6908443
chr10	6908477	6908478
chr10	6908598	6908599
chr10	6908601	6908602
chr10	6908724	6908725
chr10	6908742	6908743
chr10	6908785	6908786
chr10	6908806	6908807
chr10	6908832	6908833
chr10	6908840	6908841
chr10	6908845	6908846
chr10	6908850	6908851
chr10	6908962	6908963
chr10	6908966	6908967
chr10	6908979	6908980
chr10	6909055	6909056
chr10	6909120	6909121
chr10	6909126	6909127
chr10	6909127	6909128
chr10	6909135	6909136
chr10	6909146	6909147
chr10	6909386	6909387
chr10	6909394	6909395
chr10	6909396	6909397
chr10	6909562	6909563
chr10	6909696	6909697
chr10	6909795	6909796
chr10	6909807	6909808
chr10	6909887	6909888
chr10	6909931	6909932
chr10	6910480	6910481
chr10	6910517	6910518
chr10	6910729	6910730
chr10	6911569	6911570
chr10	6911632	6911633
chr10	6911767	6911768
chr10	6912357	6912358
chr10	6912857	6912858
chr10	6913176	6913177
chr10	6913181	6913182
chr10	6913183	6913184
chr10	6913207	6913208
chr10	6913386	6913387
chr10	6913560	6913561
chr10	6913788	6913789
chr10	6913789	6913790
chr10	6914077	6914078
chr10	6914153	6914154
chr10	6914206	6914207
chr10	6914340	6914341
chr10	6914511	6914512
chr10	6914552	6914553
chr10	6914557	6914558
chr10	6914568	6914569
chr10	6914627	6914628
chr10	6914635	6914636
chr10	6914645	6914646
chr10	6914649	6914650
chr10	6914659	6914660
chr10	6914790	6914791
chr10	6914833	6914834
chr10	6914945	6914946
chr10	6915034	6915035
chr10	6915186	6915187
chr10	6915200	6915201
chr10	6915201	6915202
chr10	6915225	6915226
chr10	6915333	6915334
chr10	6915411	6915412
chr10	6915753	6915754
chr10	6915760	6915761
chr10	6915821	6915822
chr10	6915853	6915854
chr10	6915924	6915925
chr10	6916157	6916158
chr10	6916185	6916186
chr10	6916197	6916198
chr10	6916225	6916226
chr10	6916263	6916264
chr10	6916596	6916597
chr10	6916729	6916730
chr10	6917013	6917014
chr10	6917551	6917552
chr10	6917705	6917706
chr10	6918123	6918124
chr10	6918369	6918370
chr10	6918671	6918672
chr10	6918957	6918958
chr10	6919037	6919038
chr10	6919084	6919085
chr10	6919085	6919086
chr10	6919906	6919907
chr10	6919967	6919968
chr10	6920237	6920238
chr10	6920404	6920405
chr10	6920995	6920996
chr10	6921470	6921471
chr10	6921597	6921598
chr10	6921654	6921655
chr10	6922026	6922027
chr10	6922413	6922414
chr10	6922441	6922442
chr10	6922487	6922488
chr10	6922488	6922489
chr10	6922768	6922769
chr10	6922783	6922784
chr10	6922957	6922958
chr10	6923010	6923011
chr10	6923356	6923357
chr10	6923617	6923618
chr10	6923635	6923636
chr10	6923636	6923637
chr10	6923676	6923677
chr10	6923688	6923689
chr10	6923808	6923809
chr10	6923837	6923838
chr10	6923855	6923856
chr10	6924190	6924191
chr10	6924491	6924492
chr10	6924580	6924581
chr10	6924667	6924668
chr10	6924797	6924798
chr10	6924812	6924813
chr10	6924813	6924814
chr10	6924818	6924819
chr10	6924823	6924824
chr10	6924824	6924825
chr10	6924972	6924973
chr10	6924992	6924993
chr10	6924996	6924997
chr10	6925009	6925010
chr10	6925273	6925274
chr10	6925295	6925296
chr10	6925333	6925334
chr10	6925431	6925432
chr10	6925880	6925881
chr10	6926322	6926323
chr10	6926531	6926532
chr10	6927240	6927241
chr10	6928042	6928043
chr10	6932296	6932297
chr10	6932684	6932685
chr10	6932692	6932693
chr10	6934263	6934264
chr10	6935748	6935749
chr10	6935749	6935750
chr10	6937940	6937941
chr10	6940974	6940975
chr10	6940979	6940980
chr10	6941288	6941289
chr10	6941346	6941347
chr10	6943867	6943868
chr10	6943898	6943899
chr10	6943903	6943904
chr10	6943909	6943910
chr10	6944583	6944584
chr10	6944799	6944800
chr10	6944820	6944821
chr10	6945946	6945947
chr10	6947304	6947305
chr10	6949168	6949169
chr10	6949174	6949175
chr10	6949180	6949181
chr10	6949570	6949571
chr10	6949571	6949572
chr10	6951637	6951638
chr10	6952549	6952550
chr10	6952757	6952758
chr10	6953942	6953943
chr10	6954335	6954336
chr10	6954512	6954513
chr10	6955607	6955608
chr10	6955705	6955706
chr10	6957180	6957181
chr10	6958629	6958630
chr10	6962527	6962528
chr10	6967676	6967677
chr10	6974369	6974370
chr10	6982273	6982274
chr10	6990040	6990041
chr10	6990049	6990050
chr10	6994827	6994828
chr10	7000033	7000034
chr10	7000038	7000039
chr10	7002895	7002896
chr10	7008234	7008235
chr10	7009730	7009731
chr10	7009806	7009807
chr10	7009808	7009809
chr10	7009812	7009813
chr10	7017650	7017651
chr10	7017692	7017693
chr10	7026190	7026191
chr10	7034876	7034877
chr10	7035207	7035208
chr10	7035540	7035541
chr10	7035860	7035861
chr10	7035987	7035988
chr10	7036050	7036051
chr10	7036473	7036474
chr10	7037169	7037170
chr10	7037945	7037946
chr10	7038237	7038238
chr10	7038550	7038551
chr10	7039293	7039294
chr10	7039948	7039949
chr10	7040827	7040828
chr10	7043901	7043902
chr10	7044009	7044010
chr10	7045968	7045969
chr10	7046975	7046976
chr10	7046976	7046977
chr10	7047019	7047020
chr10	7048005	7048006
chr10	7048769	7048770
chr10	7049509	7049510
chr10	7050809	7050810
chr10	7051140	7051141
chr10	7051174	7051175
chr10	7051628	7051629
chr10	7051744	7051745
chr10	7051794	7051795
chr10	7051795	7051796
chr10	7051821	7051822
chr10	7051825	7051826
chr10	7051828	7051829
chr10	7052047	7052048
chr10	7052235	7052236
chr10	7052262	7052263
chr10	7052295	7052296
chr10	7052300	7052301
chr10	7052371	7052372
chr10	7052473	7052474
chr10	7052559	7052560
chr10	7052588	7052589
chr10	7053152	7053153
chr10	7053190	7053191
chr10	7053405	7053406
chr10	7053440	7053441
chr10	7053579	7053580
chr10	7054183	7054184
chr10	7054315	7054316
chr10	7054338	7054339
chr10	7054397	7054398
chr10	7054695	7054696
chr10	7054769	7054770
chr10	7054914	7054915
chr10	7055086	7055087
chr10	7055424	7055425
chr10	7055434	7055435
chr10	7055504	7055505
chr10	7055605	7055606
chr10	7055608	7055609
chr10	7055609	7055610
chr10	7055652	7055653
chr10	7055680	7055681
chr10	7055750	7055751
chr10	7055766	7055767
chr10	7055774	7055775
chr10	7055792	7055793
chr10	7055831	7055832
chr10	7055960	7055961
chr10	7055977	7055978
chr10	7055981	7055982
chr10	7056070	7056071
chr10	7056079	7056080
chr10	7056137	7056138
chr10	7056189	7056190
chr10	7056219	7056220
chr10	7056221	7056222
chr10	7056222	7056223
chr10	7056254	7056255
chr10	7056348	7056349
chr10	7056426	7056427
chr10	7056738	7056739
chr10	7056999	7057000
chr10	7057219	7057220
chr10	7057222	7057223
chr10	7057403	7057404
chr10	7057430	7057431
chr10	7057690	7057691
chr10	7057995	7057996
chr10	7058098	7058099
chr10	7058433	7058434
chr10	7058447	7058448
chr10	7058478	7058479
chr10	7058493	7058494
chr10	7058501	7058502
chr10	7058600	7058601
chr10	7058630	7058631
chr10	7058646	7058647
chr10	7058741	7058742
chr10	7058800	7058801
chr10	7058829	7058830
chr10	7058854	7058855
chr10	7058864	7058865
chr10	7058899	7058900
chr10	7058910	7058911
chr10	7058922	7058923
chr10	7058993	7058994
chr10	7059011	7059012
chr10	7059075	7059076
chr10	7059088	7059089
chr10	7059111	7059112
chr10	7059156	7059157
chr10	7059189	7059190
chr10	7059251	7059252
chr10	7059255	7059256
chr10	7059266	7059267
chr10	7059267	7059268
chr10	7059284	7059285
chr10	7059378	7059379
chr10	7059449	7059450
chr10	7059483	7059484
chr10	7059569	7059570
chr10	7059571	7059572
chr10	7059613	7059614
chr10	7059652	7059653
chr10	7059683	7059684
chr10	7059712	7059713
chr10	7059722	7059723
chr10	7059812	7059813
chr10	7059823	7059824
chr10	7059850	7059851
chr10	7059982	7059983
chr10	7060099	7060100
chr10	7060106	7060107
chr10	7060244	7060245
chr10	7060560	7060561
chr10	7060879	7060880
chr10	7061072	7061073
chr10	7063385	7063386
chr10	7063466	7063467
chr10	7065892	7065893
chr10	7066930	7066931
chr10	7067661	7067662
chr10	7067795	7067796
chr10	7067904	7067905
chr10	7069475	7069476
chr10	7069738	7069739
chr10	7069825	7069826
chr10	7069826	7069827
chr10	7069827	7069828
chr10	7070191	7070192
chr10	7070343	7070344
chr10	7070355	7070356
chr10	7070682	7070683
chr10	7070983	7070984
chr10	7071272	7071273
chr10	7071721	7071722
chr10	7072742	7072743
chr10	7073180	7073181
chr10	7075094	7075095
chr10	7075461	7075462
chr10	7075484	7075485
chr10	7075552	7075553
chr10	7075630	7075631
chr10	7075669	7075670
chr10	7075701	7075702
chr10	7075741	7075742
chr10	7075750	7075751
chr10	7075813	7075814
chr10	7075825	7075826
chr10	7076250	7076251
chr10	7076751	7076752
chr10	7076842	7076843
chr10	7076846	7076847
chr10	7076852	7076853
chr10	7076866	7076867
chr10	7077023	7077024
chr10	7077102	7077103
chr10	7077184	7077185
chr10	7077222	7077223
chr10	7077311	7077312
chr10	7077424	7077425
chr10	7077427	7077428
chr10	7077430	7077431
chr10	7077467	7077468
chr10	7079532	7079533
chr10	7082581	7082582
chr10	7082586	7082587
chr10	7082642	7082643
chr10	7082757	7082758
chr10	7082875	7082876
chr10	7083897	7083898
chr10	7083898	7083899
chr10	7084097	7084098
chr10	7084098	7084099
chr10	7084111	7084112
chr10	7084362	7084363
chr10	7084395	7084396
chr10	7084398	7084399
chr10	7084936	7084937
chr10	7085865	7085866
chr10	7086192	7086193
chr10	7086460	7086461
chr10	7086509	7086510
chr10	7087494	7087495
chr10	7091237	7091238
chr10	7091405	7091406
chr10	7092389	7092390
chr10	7092394	7092395
chr10	7092448	7092449
chr10	7092726	7092727
chr10	7092882	7092883
chr10	7092987	7092988
chr10	7093335	7093336
chr10	7093352	7093353
chr10	7093368	7093369
chr10	7093373	7093374
chr10	7093381	7093382
chr10	7095924	7095925
chr10	7096821	7096822
chr10	7099485	7099486
chr10	7101272	7101273
chr10	7101407	7101408
chr10	7102341	7102342
chr10	7102968	7102969
chr10	7102974	7102975
chr10	7103016	7103017
chr10	7103022	7103023
chr10	7103148	7103149
chr10	7104483	7104484
chr10	7104653	7104654
chr10	7104709	7104710
chr10	7106237	7106238
chr10	7106867	7106868
chr10	7108068	7108069
chr10	7108778	7108779
chr10	7109061	7109062
chr10	7110747	7110748
chr10	7112739	7112740
chr10	7114206	7114207
chr10	7114213	7114214
chr10	7114260	7114261
chr10	7114617	7114618
chr10	7115471	7115472
chr10	7116349	7116350
chr10	7116943	7116944
chr10	7117116	7117117
chr10	7117136	7117137
chr10	7117448	7117449
chr10	7117578	7117579
chr10	7117585	7117586
chr10	7117591	7117592
chr10	7117607	7117608
chr10	7117689	7117690
chr10	7118207	7118208
chr10	7118209	7118210
chr10	7118310	7118311
chr10	7118523	7118524
chr10	7118603	7118604
chr10	7118791	7118792
chr10	7118868	7118869
chr10	7118900	7118901
chr10	7118923	7118924
chr10	7118975	7118976
chr10	7118979	7118980
chr10	7118986	7118987
chr10	7119092	7119093
chr10	7119095	7119096
chr10	7119715	7119716
chr10	7119717	7119718
chr10	7119718	7119719
chr10	7119781	7119782
chr10	7119982	7119983
chr10	7120563	7120564
chr10	7120851	7120852
chr10	7120904	7120905
chr10	7120908	7120909
chr10	7121124	7121125
chr10	7121403	7121404
chr10	7121488	7121489
chr10	7121503	7121504
chr10	7122160	7122161
chr10	7122170	7122171
chr10	7122227	7122228
chr10	7122269	7122270
chr10	7122471	7122472
chr10	7122475	7122476
chr10	7122645	7122646
chr10	7122744	7122745
chr10	7122878	7122879
chr10	7122903	7122904
chr10	7122988	7122989
chr10	7122995	7122996
chr10	7123032	7123033
chr10	7123048	7123049
chr10	7123112	7123113
chr10	7123142	7123143
chr10	7123207	7123208
chr10	7123238	7123239
chr10	7123312	7123313
chr10	7123489	7123490
chr10	7123614	7123615
chr10	7123688	7123689
chr10	7123768	7123769
chr10	7123802	7123803
chr10	7124016	7124017
chr10	7124226	7124227
chr10	7124266	7124267
chr10	7124519	7124520
chr10	7124639	7124640
chr10	7125376	7125377
chr10	7125574	7125575
chr10	7126483	7126484
chr10	7126988	7126989
chr10	7127030	7127031
chr10	7127669	7127670
chr10	7127784	7127785
chr10	7127865	7127866
chr10	7127886	7127887
chr10	7127900	7127901
chr10	7127980	7127981
chr10	7128125	7128126
chr10	7128307	7128308
chr10	7128840	7128841
chr10	7128946	7128947
chr10	7129063	7129064
chr10	7129330	7129331
chr10	7129465	7129466
chr10	7129945	7129946
chr10	7130037	7130038
chr10	7130570	7130571
chr10	7130820	7130821
chr10	7131184	7131185
chr10	7132110	7132111
chr10	7132417	7132418
chr10	7132574	7132575
chr10	7132778	7132779
chr10	7133006	7133007
chr10	7133499	7133500
chr10	7133987	7133988
chr10	7134101	7134102
chr10	7134706	7134707
chr10	7134980	7134981
chr10	7135426	7135427
chr10	7135727	7135728
chr10	7136848	7136849
chr10	7141582	7141583
chr10	7141583	7141584
chr10	7143671	7143672
chr10	7147764	7147765
chr10	7148817	7148818
chr10	7148839	7148840
chr10	7149547	7149548
chr10	7149549	7149550
chr10	7149554	7149555
chr10	7149577	7149578
chr10	7149632	7149633
chr10	7149638	7149639
chr10	7149659	7149660
chr10	7149665	7149666
chr10	7151651	7151652
chr10	7165100	7165101
chr10	7165665	7165666
chr10	7165671	7165672
chr10	7165677	7165678
chr10	7179176	7179177
chr10	7181531	7181532
chr10	7184153	7184154
chr10	7200157	7200158
chr10	7201208	7201209
chr10	7201232	7201233
chr10	7201571	7201572
chr10	7203939	7203940
chr10	7204924	7204925
chr10	7205439	7205440
chr10	7205590	7205591
chr10	7205847	7205848
chr10	7206730	7206731
chr10	7206739	7206740
chr10	7207053	7207054
chr10	7207090	7207091
chr10	7207150	7207151
chr10	7207242	7207243
chr10	7207266	7207267
chr10	7207293	7207294
chr10	7207350	7207351
chr10	7207542	7207543
chr10	7207543	7207544
chr10	7208630	7208631
chr10	7210632	7210633
chr10	7210686	7210687
chr10	7210711	7210712
chr10	7211052	7211053
chr10	7211142	7211143
chr10	7211692	7211693
chr10	7211697	7211698
chr10	7211801	7211802
chr10	7211908	7211909
chr10	7212664	7212665
chr10	7213074	7213075
chr10	7213575	7213576
chr10	7213620	7213621
chr10	7213772	7213773
chr10	7214088	7214089
chr10	7214355	7214356
chr10	7214463	7214464
chr10	7214470	7214471
chr10	7214523	7214524
chr10	7214524	7214525
chr10	7214562	7214563
chr10	7214576	7214577
chr10	7214619	7214620
chr10	7214655	7214656
chr10	7214669	7214670
chr10	7214677	7214678
chr10	7214737	7214738
chr10	7215151	7215152
chr10	7215163	7215164
chr10	7215236	7215237
chr10	7215300	7215301
chr10	7215306	7215307
chr10	7215312	7215313
chr10	7215398	7215399
chr10	7215417	7215418
chr10	7215419	7215420
chr10	7215477	7215478
chr10	7215713	7215714
chr10	7216210	7216211
chr10	7216219	7216220
chr10	7216325	7216326
chr10	7216406	7216407
chr10	7216442	7216443
chr10	7216473	7216474
chr10	7216498	7216499
chr10	7216500	7216501
chr10	7216524	7216525
chr10	7216532	7216533
chr10	7216581	7216582
chr10	7216724	7216725
chr10	7217384	7217385
chr10	7217928	7217929
chr10	7217956	7217957
chr10	7218135	7218136
chr10	7218431	7218432
chr10	7218553	7218554
chr10	7218591	7218592
chr10	7218688	7218689
chr10	7218707	7218708
chr10	7219110	7219111
chr10	7219138	7219139
chr10	7219324	7219325
chr10	7219876	7219877
chr10	7221274	7221275
chr10	7221455	7221456
chr10	7222038	7222039
chr10	7222356	7222357
chr10	7222956	7222957
chr10	7222976	7222977
chr10	7223125	7223126
chr10	7223215	7223216
chr10	7223221	7223222
chr10	7223763	7223764
chr10	7224052	7224053
chr10	7224652	7224653
chr10	7225278	7225279
chr10	7225318	7225319
chr10	7225554	7225555
chr10	7225772	7225773
chr10	7226784	7226785
chr10	7227086	7227087
chr10	7228774	7228775
chr10	7228867	7228868
chr10	7229006	7229007
chr10	7229978	7229979
chr10	7230171	7230172
chr10	7230283	7230284
chr10	7231053	7231054
chr10	7231719	7231720
chr10	7232110	7232111
chr10	7232709	7232710
chr10	7232712	7232713
chr10	7232715	7232716
chr10	7232718	7232719
chr10	7233344	7233345
chr10	7233432	7233433
chr10	7233783	7233784
chr10	7234729	7234730
chr10	7235020	7235021
chr10	7235396	7235397
chr10	7236893	7236894
chr10	7237415	7237416
chr10	7237983	7237984
chr10	7238698	7238699
chr10	7238812	7238813
chr10	7240933	7240934
chr10	7241103	7241104
chr10	7244441	7244442
chr10	7244450	7244451
chr10	7245061	7245062
chr10	7249910	7249911
chr10	7250073	7250074
chr10	7250582	7250583
chr10	7251595	7251596
chr10	7252791	7252792
chr10	7252913	7252914
chr10	7252919	7252920
chr10	7252925	7252926
chr10	7254213	7254214
chr10	7256835	7256836
chr10	7256958	7256959
chr10	7257525	7257526
chr10	7258362	7258363
chr10	7259411	7259412
chr10	7260569	7260570
chr10	7261339	7261340
chr10	7261360	7261361
chr10	7261375	7261376
chr10	7262202	7262203
chr10	7263652	7263653
chr10	7263748	7263749
chr10	7263759	7263760
chr10	7264637	7264638
chr10	7265493	7265494
chr10	7268390	7268391
chr10	7268510	7268511
chr10	7268511	7268512
chr10	7269590	7269591
chr10	7269821	7269822
chr10	7271792	7271793
chr10	7271903	7271904
chr10	7271926	7271927
chr10	7273019	7273020
chr10	7273118	7273119
chr10	7273151	7273152
chr10	7273601	7273602
chr10	7273673	7273674
chr10	7276885	7276886
chr10	7277482	7277483
chr10	7277562	7277563
chr10	7277643	7277644
chr10	7277836	7277837
chr10	7277900	7277901
chr10	7278135	7278136
chr10	7278324	7278325
chr10	7278412	7278413
chr10	7278480	7278481
chr10	7278598	7278599
chr10	7278615	7278616
chr10	7278671	7278672
chr10	7278981	7278982
chr10	7279165	7279166
chr10	7279256	7279257
chr10	7279271	7279272
chr10	7279288	7279289
chr10	7279303	7279304
chr10	7279473	7279474
chr10	7279537	7279538
chr10	7279678	7279679
chr10	7279698	7279699
chr10	7279730	7279731
chr10	7279820	7279821
chr10	7279906	7279907
chr10	7279995	7279996
chr10	7280175	7280176
chr10	7280179	7280180
chr10	7280202	7280203
chr10	7280206	7280207
chr10	7280238	7280239
chr10	7280241	7280242
chr10	7280311	7280312
chr10	7280342	7280343
chr10	7280437	7280438
chr10	7280614	7280615
chr10	7280947	7280948
chr10	7280984	7280985
chr10	7281025	7281026
chr10	7281172	7281173
chr10	7281418	7281419
chr10	7281425	7281426
chr10	7281498	7281499
chr10	7281913	7281914
chr10	7281915	7281916
chr10	7283037	7283038
chr10	7284967	7284968
chr10	7285445	7285446
chr10	7285463	7285464
chr10	7288445	7288446
chr10	7291019	7291020
chr10	7292628	7292629
chr10	7292751	7292752
chr10	7293394	7293395
chr10	7293483	7293484
chr10	7293502	7293503
chr10	7293853	7293854
chr10	7294116	7294117
chr10	7294227	7294228
chr10	7296460	7296461
chr10	7298906	7298907
chr10	7299268	7299269
chr10	7300259	7300260
chr10	7300337	7300338
chr10	7302039	7302040
chr10	7302047	7302048
chr10	7302055	7302056
chr10	7302063	7302064
chr10	7302071	7302072
chr10	7302079	7302080
chr10	7302591	7302592
chr10	7302620	7302621
chr10	7302774	7302775
chr10	7302775	7302776
chr10	7302787	7302788
chr10	7302818	7302819
chr10	7302819	7302820
chr10	7302825	7302826
chr10	7302901	7302902
chr10	7303717	7303718
chr10	7304288	7304289
chr10	7312369	7312370
chr10	7312828	7312829
chr10	7313050	7313051
chr10	7313127	7313128
chr10	7313129	7313130
chr10	7313130	7313131
chr10	7313334	7313335
chr10	7313348	7313349
chr10	7313444	7313445
chr10	7314141	7314142
chr10	7314281	7314282
chr10	7314503	7314504
chr10	7314520	7314521
chr10	7314564	7314565
chr10	7314683	7314684
chr10	7314715	7314716
chr10	7314748	7314749
chr10	7314804	7314805
chr10	7314833	7314834
chr10	7314972	7314973
chr10	7315108	7315109
chr10	7315226	7315227
chr10	7315563	7315564
chr10	7315641	7315642
chr10	7315730	7315731
chr10	7315769	7315770
chr10	7315813	7315814
chr10	7315913	7315914
chr10	7315942	7315943
chr10	7316117	7316118
chr10	7316203	7316204
chr10	7316271	7316272
chr10	7316336	7316337
chr10	7316377	7316378
chr10	7316489	7316490
chr10	7316490	7316491
chr10	7316513	7316514
chr10	7316516	7316517
chr10	7316609	7316610
chr10	7316610	7316611
chr10	7316629	7316630
chr10	7316827	7316828
chr10	7316867	7316868
chr10	7316884	7316885
chr10	7316888	7316889
chr10	7316892	7316893
chr10	7317184	7317185
chr10	7317192	7317193
chr10	7317307	7317308
chr10	7317488	7317489
chr10	7317504	7317505
chr10	7317566	7317567
chr10	7317590	7317591
chr10	7317598	7317599
chr10	7317769	7317770
chr10	7317836	7317837
chr10	7317895	7317896
chr10	7318134	7318135
chr10	7318153	7318154
chr10	7318160	7318161
chr10	7318206	7318207
chr10	7318234	7318235
chr10	7318270	7318271
chr10	7318426	7318427
chr10	7318460	7318461
chr10	7318548	7318549
chr10	7318644	7318645
chr10	7318707	7318708
chr10	7318884	7318885
chr10	7318896	7318897
chr10	7318906	7318907
chr10	7318934	7318935
chr10	7318995	7318996
chr10	7319048	7319049
chr10	7319247	7319248
chr10	7319318	7319319
chr10	7319391	7319392
chr10	7319405	7319406
chr10	7319469	7319470
chr10	7319577	7319578
chr10	7319578	7319579
chr10	7319607	7319608
chr10	7319790	7319791
chr10	7319799	7319800
chr10	7319840	7319841
chr10	7319841	7319842
chr10	7319958	7319959
chr10	7319981	7319982
chr10	7319996	7319997
chr10	7320087	7320088
chr10	7320312	7320313
chr10	7320490	7320491
chr10	7320602	7320603
chr10	7320767	7320768
chr10	7320936	7320937
chr10	7321183	7321184
chr10	7321193	7321194
chr10	7321271	7321272
chr10	7321409	7321410
chr10	7321550	7321551
chr10	7321554	7321555
chr10	7321612	7321613
chr10	7321793	7321794
chr10	7321824	7321825
chr10	7321837	7321838
chr10	7321871	7321872
chr10	7321907	7321908
chr10	7321950	7321951
chr10	7321954	7321955
chr10	7321974	7321975
chr10	7322010	7322011
chr10	7322074	7322075
chr10	7322107	7322108
chr10	7322161	7322162
chr10	7322176	7322177
chr10	7322276	7322277
chr10	7322285	7322286
chr10	7322286	7322287
chr10	7322389	7322390
chr10	7322432	7322433
chr10	7322442	7322443
chr10	7322471	7322472
chr10	7322587	7322588
chr10	7322782	7322783
chr10	7322869	7322870
chr10	7322870	7322871
chr10	7322871	7322872
chr10	7323131	7323132
chr10	7323159	7323160
chr10	7323165	7323166
chr10	7323280	7323281
chr10	7323296	7323297
chr10	7323308	7323309
chr10	7323388	7323389
chr10	7323562	7323563
chr10	7323797	7323798
chr10	7323822	7323823
chr10	7323942	7323943
chr10	7323988	7323989
chr10	7324039	7324040
chr10	7324133	7324134
chr10	7324161	7324162
chr10	7324327	7324328
chr10	7324331	7324332
chr10	7324420	7324421
chr10	7324576	7324577
chr10	7324582	7324583
chr10	7324598	7324599
chr10	7324627	7324628
chr10	7324629	7324630
chr10	7324632	7324633
chr10	7324640	7324641
chr10	7324662	7324663
chr10	7324676	7324677
chr10	7324734	7324735
chr10	7324757	7324758
chr10	7324761	7324762
chr10	7324812	7324813
chr10	7324822	7324823
chr10	7324917	7324918
chr10	7324963	7324964
chr10	7325126	7325127
chr10	7325199	7325200
chr10	7325384	7325385
chr10	7325515	7325516
chr10	7325682	7325683
chr10	7325711	7325712
chr10	7325768	7325769
chr10	7325792	7325793
chr10	7325812	7325813
chr10	7325889	7325890
chr10	7326104	7326105
chr10	7326358	7326359
chr10	7326409	7326410
chr10	7328270	7328271
chr10	7328439	7328440
chr10	7328770	7328771
chr10	7329194	7329195
chr10	7329929	7329930
chr10	7331207	7331208
chr10	7331433	7331434
chr10	7331521	7331522
chr10	7331537	7331538
chr10	7331934	7331935
chr10	7332132	7332133
chr10	7332356	7332357
chr10	7332494	7332495
chr10	7332547	7332548
chr10	7332641	7332642
chr10	7332666	7332667
chr10	7332837	7332838
chr10	7332910	7332911
chr10	7333012	7333013
chr10	7333037	7333038
chr10	7333094	7333095
chr10	7333095	7333096
chr10	7333173	7333174
chr10	7333472	7333473
chr10	7333480	7333481
chr10	7333496	7333497
chr10	7333497	7333498
chr10	7333510	7333511
chr10	7333697	7333698
chr10	7333736	7333737
chr10	7333751	7333752
chr10	7333784	7333785
chr10	7333794	7333795
chr10	7333929	7333930
chr10	7334046	7334047
chr10	7334050	7334051
chr10	7334081	7334082
chr10	7334097	7334098
chr10	7334212	7334213
chr10	7334317	7334318
chr10	7334339	7334340
chr10	7334382	7334383
chr10	7334401	7334402
chr10	7334419	7334420
chr10	7334442	7334443
chr10	7334457	7334458
chr10	7334499	7334500
chr10	7334505	7334506
chr10	7334571	7334572
chr10	7334580	7334581
chr10	7334666	7334667
chr10	7334683	7334684
chr10	7334695	7334696
chr10	7334865	7334866
chr10	7334906	7334907
chr10	7334907	7334908
chr10	7334909	7334910
chr10	7334946	7334947
chr10	7334958	7334959
chr10	7334965	7334966
chr10	7334977	7334978
chr10	7334980	7334981
chr10	7334982	7334983
chr10	7334992	7334993
chr10	7335002	7335003
chr10	7335115	7335116
chr10	7335135	7335136
chr10	7335165	7335166
chr10	7335168	7335169
chr10	7335285	7335286
chr10	7335299	7335300
chr10	7335369	7335370
chr10	7335483	7335484
chr10	7335621	7335622
chr10	7335672	7335673
chr10	7335712	7335713
chr10	7335716	7335717
chr10	7336284	7336285
chr10	7336290	7336291
chr10	7336662	7336663
chr10	7336745	7336746
chr10	7337259	7337260
chr10	7337314	7337315
chr10	7337382	7337383
chr10	7337448	7337449
chr10	7337506	7337507
chr10	7337519	7337520
chr10	7337548	7337549
chr10	7337601	7337602
chr10	7337766	7337767
chr10	7337817	7337818
chr10	7337945	7337946
chr10	7337973	7337974
chr10	7338000	7338001
chr10	7338044	7338045
chr10	7338082	7338083
chr10	7338115	7338116
chr10	7338178	7338179
chr10	7338186	7338187
chr10	7338253	7338254
chr10	7338404	7338405
chr10	7338405	7338406
chr10	7338410	7338411
chr10	7338474	7338475
chr10	7338479	7338480
chr10	7338487	7338488
chr10	7338488	7338489
chr10	7338633	7338634
chr10	7338657	7338658
chr10	7338664	7338665
chr10	7338673	7338674
chr10	7338694	7338695
chr10	7338704	7338705
chr10	7338847	7338848
chr10	7338890	7338891
chr10	7338929	7338930
chr10	7339104	7339105
chr10	7339162	7339163
chr10	7339225	7339226
chr10	7339333	7339334
chr10	7339352	7339353
chr10	7339363	7339364
chr10	7339408	7339409
chr10	7339470	7339471
chr10	7339481	7339482
chr10	7339506	7339507
chr10	7339516	7339517
chr10	7339517	7339518
chr10	7339742	7339743
chr10	7340032	7340033
chr10	7340053	7340054
chr10	7340101	7340102
chr10	7340198	7340199
chr10	7340247	7340248
chr10	7340248	7340249
chr10	7340257	7340258
chr10	7340295	7340296
chr10	7340377	7340378
chr10	7340545	7340546
chr10	7340674	7340675
chr10	7340839	7340840
chr10	7340850	7340851
chr10	7340853	7340854
chr10	7340854	7340855
chr10	7340932	7340933
chr10	7340972	7340973
chr10	7340997	7340998
chr10	7341218	7341219
chr10	7341236	7341237
chr10	7341279	7341280
chr10	7341294	7341295
chr10	7341350	7341351
chr10	7341384	7341385
chr10	7341451	7341452
chr10	7341505	7341506
chr10	7341572	7341573
chr10	7341577	7341578
chr10	7341584	7341585
chr10	7341811	7341812
chr10	7341898	7341899
chr10	7342056	7342057
chr10	7342093	7342094
chr10	7342134	7342135
chr10	7342191	7342192
chr10	7342233	7342234
chr10	7342240	7342241
chr10	7342427	7342428
chr10	7342453	7342454
chr10	7342503	7342504
chr10	7342517	7342518
chr10	7342518	7342519
chr10	7342562	7342563
chr10	7342572	7342573
chr10	7342628	7342629
chr10	7342673	7342674
chr10	7342710	7342711
chr10	7342821	7342822
chr10	7342887	7342888
chr10	7342888	7342889
chr10	7342900	7342901
chr10	7342921	7342922
chr10	7342955	7342956
chr10	7342974	7342975
chr10	7343004	7343005
chr10	7343005	7343006
chr10	7343052	7343053
chr10	7343067	7343068
chr10	7343073	7343074
chr10	7343112	7343113
chr10	7343113	7343114
chr10	7343170	7343171
chr10	7343171	7343172
chr10	7343306	7343307
chr10	7343348	7343349
chr10	7343402	7343403
chr10	7343481	7343482
chr10	7343486	7343487
chr10	7343496	7343497
chr10	7343560	7343561
chr10	7343601	7343602
chr10	7343668	7343669
chr10	7343687	7343688
chr10	7343691	7343692
chr10	7343707	7343708
chr10	7343754	7343755
chr10	7343780	7343781
chr10	7343815	7343816
chr10	7343821	7343822
chr10	7343840	7343841
chr10	7343867	7343868
chr10	7344316	7344317
chr10	7344317	7344318
chr10	7344393	7344394
chr10	7344402	7344403
chr10	7344420	7344421
chr10	7344708	7344709
chr10	7344712	7344713
chr10	7344727	7344728
chr10	7344741	7344742
chr10	7344792	7344793
chr10	7344981	7344982
chr10	7345049	7345050
chr10	7345233	7345234
chr10	7345274	7345275
chr10	7345351	7345352
chr10	7345390	7345391
chr10	7345412	7345413
chr10	7345415	7345416
chr10	7345448	7345449
chr10	7345497	7345498
chr10	7345502	7345503
chr10	7345510	7345511
chr10	7345529	7345530
chr10	7345541	7345542
chr10	7345578	7345579
chr10	7345583	7345584
chr10	7345603	7345604
chr10	7345645	7345646
chr10	7345650	7345651
chr10	7345697	7345698
chr10	7345730	7345731
chr10	7345747	7345748
chr10	7345778	7345779
chr10	7345779	7345780
chr10	7345829	7345830
chr10	7346029	7346030
chr10	7346036	7346037
chr10	7346051	7346052
chr10	7346205	7346206
chr10	7346210	7346211
chr10	7346229	7346230
chr10	7346234	7346235
chr10	7346638	7346639
chr10	7346731	7346732
chr10	7346740	7346741
chr10	7346957	7346958
chr10	7347061	7347062
chr10	7347222	7347223
chr10	7347230	7347231
chr10	7347263	7347264
chr10	7347470	7347471
chr10	7347518	7347519
chr10	7347573	7347574
chr10	7347646	7347647
chr10	7347876	7347877
chr10	7347907	7347908
chr10	7347917	7347918
chr10	7347967	7347968
chr10	7347994	7347995
chr10	7348065	7348066
chr10	7348107	7348108
chr10	7348156	7348157
chr10	7348162	7348163
chr10	7348217	7348218
chr10	7348255	7348256
chr10	7348277	7348278
chr10	7348365	7348366
chr10	7348366	7348367
chr10	7348642	7348643
chr10	7348736	7348737
chr10	7348738	7348739
chr10	7348760	7348761
chr10	7348908	7348909
chr10	7348910	7348911
chr10	7348936	7348937
chr10	7348955	7348956
chr10	7348960	7348961
chr10	7349009	7349010
chr10	7349027	7349028
chr10	7349033	7349034
chr10	7349056	7349057
chr10	7349067	7349068
chr10	7349078	7349079
chr10	7349086	7349087
chr10	7349087	7349088
chr10	7349093	7349094
chr10	7349147	7349148
chr10	7349182	7349183
chr10	7349311	7349312
chr10	7349339	7349340
chr10	7349394	7349395
chr10	7349459	7349460
chr10	7349641	7349642
chr10	7349657	7349658
chr10	7349680	7349681
chr10	7349694	7349695
chr10	7349726	7349727
chr10	7349733	7349734
chr10	7349861	7349862
chr10	7349866	7349867
chr10	7349872	7349873
chr10	7349890	7349891
chr10	7349907	7349908
chr10	7349929	7349930
chr10	7349958	7349959
chr10	7349968	7349969
chr10	7350015	7350016
chr10	7350073	7350074
chr10	7350148	7350149
chr10	7350163	7350164
chr10	7350178	7350179
chr10	7350305	7350306
chr10	7350392	7350393
chr10	7350406	7350407
chr10	7350464	7350465
chr10	7350485	7350486
chr10	7350513	7350514
chr10	7350603	7350604
chr10	7350639	7350640
chr10	7350745	7350746
chr10	7350778	7350779
chr10	7350843	7350844
chr10	7350913	7350914
chr10	7350945	7350946
chr10	7350962	7350963
chr10	7350967	7350968
chr10	7351012	7351013
chr10	7351034	7351035
chr10	7351074	7351075
chr10	7351134	7351135
chr10	7351204	7351205
chr10	7351226	7351227
chr10	7351237	7351238
chr10	7351428	7351429
chr10	7351440	7351441
chr10	7351554	7351555
chr10	7351566	7351567
chr10	7351709	7351710
chr10	7351722	7351723
chr10	7351786	7351787
chr10	7351791	7351792
chr10	7351792	7351793
chr10	7351806	7351807
chr10	7351943	7351944
chr10	7351947	7351948
chr10	7351986	7351987
chr10	7352037	7352038
chr10	7352045	7352046
chr10	7352082	7352083
chr10	7352178	7352179
chr10	7352212	7352213
chr10	7352224	7352225
chr10	7352255	7352256
chr10	7352341	7352342
chr10	7352350	7352351
chr10	7352427	7352428
chr10	7352465	7352466
chr10	7352580	7352581
chr10	7352588	7352589
chr10	7352612	7352613
chr10	7352648	7352649
chr10	7352655	7352656
chr10	7352658	7352659
chr10	7352731	7352732
chr10	7352744	7352745
chr10	7352918	7352919
chr10	7352930	7352931
chr10	7352932	7352933
chr10	7353064	7353065
chr10	7353120	7353121
chr10	7353155	7353156
chr10	7353251	7353252
chr10	7353311	7353312
chr10	7353575	7353576
chr10	7353753	7353754
chr10	7354012	7354013
chr10	7354043	7354044
chr10	7354202	7354203
chr10	7354439	7354440
chr10	7354486	7354487
chr10	7354920	7354921
chr10	7354932	7354933
chr10	7354946	7354947
chr10	7355132	7355133
chr10	7355156	7355157
chr10	7355208	7355209
chr10	7355231	7355232
chr10	7355349	7355350
chr10	7355381	7355382
chr10	7355415	7355416
chr10	7355441	7355442
chr10	7355502	7355503
chr10	7355605	7355606
chr10	7355612	7355613
chr10	7355619	7355620
chr10	7355715	7355716
chr10	7356020	7356021
chr10	7356130	7356131
chr10	7356158	7356159
chr10	7356211	7356212
chr10	7356405	7356406
chr10	7356427	7356428
chr10	7356469	7356470
chr10	7356504	7356505
chr10	7356763	7356764
chr10	7356891	7356892
chr10	7356896	7356897
chr10	7357380	7357381
chr10	7357405	7357406
chr10	7357426	7357427
chr10	7357438	7357439
chr10	7357440	7357441
chr10	7357499	7357500
chr10	7357502	7357503
chr10	7357538	7357539
chr10	7357620	7357621
chr10	7357625	7357626
chr10	7357632	7357633
chr10	7357636	7357637
chr10	7357637	7357638
chr10	7357660	7357661
chr10	7357755	7357756
chr10	7357866	7357867
chr10	7358065	7358066
chr10	7358568	7358569
chr10	7358575	7358576
chr10	7358639	7358640
chr10	7358651	7358652
chr10	7358654	7358655
chr10	7358688	7358689
chr10	7358715	7358716
chr10	7359125	7359126
chr10	7359169	7359170
chr10	7359931	7359932
chr10	7359938	7359939
chr10	7360246	7360247
chr10	7360255	7360256
chr10	7360370	7360371
chr10	7360415	7360416
chr10	7360503	7360504
chr10	7360593	7360594
chr10	7360609	7360610
chr10	7360746	7360747
chr10	7360855	7360856
chr10	7360915	7360916
chr10	7361094	7361095
chr10	7361179	7361180
chr10	7361325	7361326
chr10	7361435	7361436
chr10	7361694	7361695
chr10	7361802	7361803
chr10	7361817	7361818
chr10	7361847	7361848
chr10	7361964	7361965
chr10	7362193	7362194
chr10	7362313	7362314
chr10	7362352	7362353
chr10	7362419	7362420
chr10	7362459	7362460
chr10	7362481	7362482
chr10	7362661	7362662
chr10	7362751	7362752
chr10	7362822	7362823
chr10	7363071	7363072
chr10	7363292	7363293
chr10	7363320	7363321
chr10	7363459	7363460
chr10	7363632	7363633
chr10	7363665	7363666
chr10	7363825	7363826
chr10	7364085	7364086
chr10	7364282	7364283
chr10	7364351	7364352
chr10	7364390	7364391
chr10	7364485	7364486
chr10	7364555	7364556
chr10	7364728	7364729
chr10	7364810	7364811
chr10	7364859	7364860
chr10	7364919	7364920
chr10	7364958	7364959
chr10	7365116	7365117
chr10	7365181	7365182
chr10	7365192	7365193
chr10	7365272	7365273
chr10	7365306	7365307
chr10	7365308	7365309
chr10	7365313	7365314
chr10	7365343	7365344
chr10	7365349	7365350
chr10	7365365	7365366
chr10	7365369	7365370
chr10	7365376	7365377
chr10	7365404	7365405
chr10	7365426	7365427
chr10	7365484	7365485
chr10	7365567	7365568
chr10	7365576	7365577
chr10	7365626	7365627
chr10	7365996	7365997
chr10	7366109	7366110
chr10	7366465	7366466
chr10	7366477	7366478
chr10	7366490	7366491
chr10	7366525	7366526
chr10	7366558	7366559
chr10	7366582	7366583
chr10	7367009	7367010
chr10	7367076	7367077
chr10	7367171	7367172
chr10	7367214	7367215
chr10	7367513	7367514
chr10	7367621	7367622
chr10	7367637	7367638
chr10	7367644	7367645
chr10	7367720	7367721
chr10	7367800	7367801
chr10	7368120	7368121
chr10	7368284	7368285
chr10	7368457	7368458
chr10	7368473	7368474
chr10	7368568	7368569
chr10	7368666	7368667
chr10	7368870	7368871
chr10	7368984	7368985
chr10	7369005	7369006
chr10	7369092	7369093
chr10	7369205	7369206
chr10	7369210	7369211
chr10	7369220	7369221
chr10	7369224	7369225
chr10	7369237	7369238
chr10	7369255	7369256
chr10	7369387	7369388
chr10	7369486	7369487
chr10	7369524	7369525
chr10	7369555	7369556
chr10	7369639	7369640
chr10	7369722	7369723
chr10	7369772	7369773
chr10	7369806	7369807
chr10	7370263	7370264
chr10	7370273	7370274
chr10	7370290	7370291
chr10	7370300	7370301
chr10	7370306	7370307
chr10	7370323	7370324
chr10	7370327	7370328
chr10	7370331	7370332
chr10	7370358	7370359
chr10	7370363	7370364
chr10	7370371	7370372
chr10	7370376	7370377
chr10	7370380	7370381
chr10	7370386	7370387
chr10	7370392	7370393
chr10	7370712	7370713
chr10	7370727	7370728
chr10	7370855	7370856
chr10	7370990	7370991
chr10	7371095	7371096
chr10	7371120	7371121
chr10	7371156	7371157
chr10	7371164	7371165
chr10	7371186	7371187
chr10	7371540	7371541
chr10	7371990	7371991
chr10	7372146	7372147
chr10	7372245	7372246
chr10	7372524	7372525
chr10	7372653	7372654
chr10	7372818	7372819
chr10	7372870	7372871
chr10	7372964	7372965
chr10	7373130	7373131
chr10	7373293	7373294
chr10	7373471	7373472
chr10	7373713	7373714
chr10	7373874	7373875
chr10	7373996	7373997
chr10	7374154	7374155
chr10	7374156	7374157
chr10	7374506	7374507
chr10	7374589	7374590
chr10	7374666	7374667
chr10	7374725	7374726
chr10	7374731	7374732
chr10	7374912	7374913
chr10	7375118	7375119
chr10	7375150	7375151
chr10	7375268	7375269
chr10	7375355	7375356
chr10	7375476	7375477
chr10	7375484	7375485
chr10	7375565	7375566
chr10	7375607	7375608
chr10	7375824	7375825
chr10	7375921	7375922
chr10	7375924	7375925
chr10	7375967	7375968
chr10	7376188	7376189
chr10	7376294	7376295
chr10	7376306	7376307
chr10	7376311	7376312
chr10	7376316	7376317
chr10	7376341	7376342
chr10	7376387	7376388
chr10	7376425	7376426
chr10	7376685	7376686
chr10	7376746	7376747
chr10	7376773	7376774
chr10	7376778	7376779
chr10	7377016	7377017
chr10	7377028	7377029
chr10	7377063	7377064
chr10	7377202	7377203
chr10	7377312	7377313
chr10	7377456	7377457
chr10	7377592	7377593
chr10	7377599	7377600
chr10	7377730	7377731
chr10	7377749	7377750
chr10	7377796	7377797
chr10	7377805	7377806
chr10	7377890	7377891
chr10	7377985	7377986
chr10	7378056	7378057
chr10	7378291	7378292
chr10	7378556	7378557
chr10	7378586	7378587
chr10	7378676	7378677
chr10	7378721	7378722
chr10	7378958	7378959
chr10	7379114	7379115
chr10	7379180	7379181
chr10	7379295	7379296
chr10	7379389	7379390
chr10	7379392	7379393
chr10	7379402	7379403
chr10	7379425	7379426
chr10	7379692	7379693
chr10	7379903	7379904
chr10	7379906	7379907
chr10	7379997	7379998
chr10	7380313	7380314
chr10	7380320	7380321
chr10	7380358	7380359
chr10	7380663	7380664
chr10	7380703	7380704
chr10	7380871	7380872
chr10	7380879	7380880
chr10	7380913	7380914
chr10	7380936	7380937
chr10	7381041	7381042
chr10	7381065	7381066
chr10	7381193	7381194
chr10	7381212	7381213
chr10	7381421	7381422
chr10	7381457	7381458
chr10	7381552	7381553
chr10	7381733	7381734
chr10	7381763	7381764
chr10	7381765	7381766
chr10	7381791	7381792
chr10	7381897	7381898
chr10	7382062	7382063
chr10	7382136	7382137
chr10	7382147	7382148
chr10	7382258	7382259
chr10	7382269	7382270
chr10	7382337	7382338
chr10	7382393	7382394
chr10	7382399	7382400
chr10	7382498	7382499
chr10	7382511	7382512
chr10	7382545	7382546
chr10	7382594	7382595
chr10	7382618	7382619
chr10	7382654	7382655
chr10	7382665	7382666
chr10	7382747	7382748
chr10	7382753	7382754
chr10	7382790	7382791
chr10	7382960	7382961
chr10	7383089	7383090
chr10	7383124	7383125
chr10	7383423	7383424
chr10	7383546	7383547
chr10	7383711	7383712
chr10	7383762	7383763
chr10	7383780	7383781
chr10	7383851	7383852
chr10	7383871	7383872
chr10	7384011	7384012
chr10	7384061	7384062
chr10	7384325	7384326
chr10	7385204	7385205
chr10	7385205	7385206
chr10	7385225	7385226
chr10	7385343	7385344
chr10	7385344	7385345
chr10	7385411	7385412
chr10	7385625	7385626
chr10	7385650	7385651
chr10	7386023	7386024
chr10	7386133	7386134
chr10	7386238	7386239
chr10	7386368	7386369
chr10	7386416	7386417
chr10	7386429	7386430
chr10	7386616	7386617
chr10	7386783	7386784
chr10	7387060	7387061
chr10	7388057	7388058
chr10	7388104	7388105
chr10	7388392	7388393
chr10	7388398	7388399
chr10	7388812	7388813
chr10	7388866	7388867
chr10	7388915	7388916
chr10	7388968	7388969
chr10	7389153	7389154
chr10	7389208	7389209
chr10	7389212	7389213
chr10	7389250	7389251
chr10	7389268	7389269
chr10	7389278	7389279
chr10	7389297	7389298
chr10	7389307	7389308
chr10	7389308	7389309
chr10	7389314	7389315
chr10	7389325	7389326
chr10	7389356	7389357
chr10	7390071	7390072
chr10	7390088	7390089
chr10	7390120	7390121
chr10	7390130	7390131
chr10	7390276	7390277
chr10	7390308	7390309
chr10	7390351	7390352
chr10	7390357	7390358
chr10	7390382	7390383
chr10	7390404	7390405
chr10	7390405	7390406
chr10	7390437	7390438
chr10	7390500	7390501
chr10	7390502	7390503
chr10	7390522	7390523
chr10	7390524	7390525
chr10	7390545	7390546
chr10	7390552	7390553
chr10	7390586	7390587
chr10	7390649	7390650
chr10	7390651	7390652
chr10	7390674	7390675
chr10	7390688	7390689
chr10	7390710	7390711
chr10	7390738	7390739
chr10	7390823	7390824
chr10	7390895	7390896
chr10	7390907	7390908
chr10	7390912	7390913
chr10	7390923	7390924
chr10	7390926	7390927
chr10	7390971	7390972
chr10	7390981	7390982
chr10	7390996	7390997
chr10	7391033	7391034
chr10	7391067	7391068
chr10	7391084	7391085
chr10	7391116	7391117
chr10	7391162	7391163
chr10	7391184	7391185
chr10	7391185	7391186
chr10	7391407	7391408
chr10	7391415	7391416
chr10	7391419	7391420
chr10	7391447	7391448
chr10	7391460	7391461
chr10	7391463	7391464
chr10	7391465	7391466
chr10	7391488	7391489
chr10	7391587	7391588
chr10	7391611	7391612
chr10	7391612	7391613
chr10	7391674	7391675
chr10	7391693	7391694
chr10	7391709	7391710
chr10	7391716	7391717
chr10	7391735	7391736
chr10	7391749	7391750
chr10	7391765	7391766
chr10	7391768	7391769
chr10	7391801	7391802
chr10	7391881	7391882
chr10	7391953	7391954
chr10	7391999	7392000
chr10	7392002	7392003
chr10	7392028	7392029
chr10	7392044	7392045
chr10	7392079	7392080
chr10	7392583	7392584
chr10	7392593	7392594
chr10	7392731	7392732
chr10	7392735	7392736
chr10	7392740	7392741
chr10	7392745	7392746
chr10	7392757	7392758
chr10	7392780	7392781
chr10	7392797	7392798
chr10	7392827	7392828
chr10	7392844	7392845
chr10	7392858	7392859
chr10	7392918	7392919
chr10	7393185	7393186
chr10	7393196	7393197
chr10	7393206	7393207
chr10	7393215	7393216
chr10	7393305	7393306
chr10	7393309	7393310
chr10	7393354	7393355
chr10	7393355	7393356
chr10	7393547	7393548
chr10	7393571	7393572
chr10	7393579	7393580
chr10	7393580	7393581
chr10	7393597	7393598
chr10	7393625	7393626
chr10	7393656	7393657
chr10	7393689	7393690
chr10	7393693	7393694
chr10	7393704	7393705
chr10	7393713	7393714
chr10	7393730	7393731
chr10	7393753	7393754
chr10	7393800	7393801
chr10	7393818	7393819
chr10	7393821	7393822
chr10	7393829	7393830
chr10	7393847	7393848
chr10	7393852	7393853
chr10	7393870	7393871
chr10	7393872	7393873
chr10	7393910	7393911
chr10	7393913	7393914
chr10	7393918	7393919
chr10	7393969	7393970
chr10	7394349	7394350
chr10	7394355	7394356
chr10	7394408	7394409
chr10	7394446	7394447
chr10	7394492	7394493
chr10	7394527	7394528
chr10	7394914	7394915
chr10	7394964	7394965
chr10	7394997	7394998
chr10	7395030	7395031
chr10	7395055	7395056
chr10	7395062	7395063
chr10	7395070	7395071
chr10	7395107	7395108
chr10	7395150	7395151
chr10	7395151	7395152
chr10	7395163	7395164
chr10	7395168	7395169
chr10	7395181	7395182
chr10	7395201	7395202
chr10	7395326	7395327
chr10	7395330	7395331
chr10	7395367	7395368
chr10	7395379	7395380
chr10	7395391	7395392
chr10	7395399	7395400
chr10	7395413	7395414
chr10	7395473	7395474
chr10	7395492	7395493
chr10	7395501	7395502
chr10	7395562	7395563
chr10	7395604	7395605
chr10	7395696	7395697
chr10	7395764	7395765
chr10	7395790	7395791
chr10	7395810	7395811
chr10	7395815	7395816
chr10	7395861	7395862
chr10	7395886	7395887
chr10	7398560	7398561
chr10	7402374	7402375
chr10	7402389	7402390
chr10	7402390	7402391
chr10	7402477	7402478
chr10	7402501	7402502
chr10	7402527	7402528
chr10	7402549	7402550
chr10	7402552	7402553
chr10	7402742	7402743
chr10	7402745	7402746
chr10	7402783	7402784
chr10	7402811	7402812
chr10	7402864	7402865
chr10	7403115	7403116
chr10	7403127	7403128
chr10	7403211	7403212
chr10	7403259	7403260
chr10	7403307	7403308
chr10	7403322	7403323
chr10	7403358	7403359
chr10	7403362	7403363
chr10	7403398	7403399
chr10	7403399	7403400
chr10	7403415	7403416
chr10	7403444	7403445
chr10	7403477	7403478
chr10	7403518	7403519
chr10	7403533	7403534
chr10	7403534	7403535
chr10	7403535	7403536
chr10	7403607	7403608
chr10	7403656	7403657
chr10	7403669	7403670
chr10	7403722	7403723
chr10	7403729	7403730
chr10	7403750	7403751
chr10	7403772	7403773
chr10	7403804	7403805
chr10	7403811	7403812
chr10	7403820	7403821
chr10	7403904	7403905
chr10	7404191	7404192
chr10	7404232	7404233
chr10	7404253	7404254
chr10	7404294	7404295
chr10	7404417	7404418
chr10	7404425	7404426
chr10	7404432	7404433
chr10	7404440	7404441
chr10	7404833	7404834
chr10	7405155	7405156
chr10	7405159	7405160
chr10	7405182	7405183
chr10	7405209	7405210
chr10	7405357	7405358
chr10	7405394	7405395
chr10	7405504	7405505
chr10	7405596	7405597
chr10	7405614	7405615
chr10	7405811	7405812
chr10	7405987	7405988
chr10	7405988	7405989
chr10	7406037	7406038
chr10	7406089	7406090
chr10	7406338	7406339
chr10	7406384	7406385
chr10	7406389	7406390
chr10	7406428	7406429
chr10	7406459	7406460
chr10	7406609	7406610
chr10	7406636	7406637
chr10	7406653	7406654
chr10	7406657	7406658
chr10	7406731	7406732
chr10	7406787	7406788
chr10	7406852	7406853
chr10	7406857	7406858
chr10	7406983	7406984
chr10	7406985	7406986
chr10	7407011	7407012
chr10	7407026	7407027
chr10	7407027	7407028
chr10	7407048	7407049
chr10	7407071	7407072
chr10	7407102	7407103
chr10	7407158	7407159
chr10	7407167	7407168
chr10	7407200	7407201
chr10	7407207	7407208
chr10	7407208	7407209
chr10	7407452	7407453
chr10	7407503	7407504
chr10	7407652	7407653
chr10	7407728	7407729
chr10	7407796	7407797
chr10	7407941	7407942
chr10	7408196	7408197
chr10	7408261	7408262
chr10	7408308	7408309
chr10	7408429	7408430
chr10	7408482	7408483
chr10	7408512	7408513
chr10	7408650	7408651
chr10	7408718	7408719
chr10	7408719	7408720
chr10	7408736	7408737
chr10	7408763	7408764
chr10	7408886	7408887
chr10	7408906	7408907
chr10	7408920	7408921
chr10	7408954	7408955
chr10	7409060	7409061
chr10	7409097	7409098
chr10	7409176	7409177
chr10	7409219	7409220
chr10	7409286	7409287
chr10	7409462	7409463
chr10	7409739	7409740
chr10	7409752	7409753
chr10	7409850	7409851
chr10	7409862	7409863
chr10	7410109	7410110
chr10	7410110	7410111
chr10	7410116	7410117
chr10	7410211	7410212
chr10	7410215	7410216
chr10	7410333	7410334
chr10	7410360	7410361
chr10	7410549	7410550
chr10	7410632	7410633
chr10	7410687	7410688
chr10	7410747	7410748
chr10	7410817	7410818
chr10	7410839	7410840
chr10	7410961	7410962
chr10	7411054	7411055
chr10	7411074	7411075
chr10	7411392	7411393
chr10	7411453	7411454
chr10	7411845	7411846
chr10	7411983	7411984
chr10	7412450	7412451
chr10	7412658	7412659
chr10	7412700	7412701
chr10	7412717	7412718
chr10	7413035	7413036
chr10	7413110	7413111
chr10	7413236	7413237
chr10	7413357	7413358
chr10	7414504	7414505
chr10	7415371	7415372
chr10	7415749	7415750
chr10	7416523	7416524
chr10	7416667	7416668
chr10	7416936	7416937
chr10	7417197	7417198
chr10	7417224	7417225
chr10	7417232	7417233
chr10	7417367	7417368
chr10	7417448	7417449
chr10	7417741	7417742
chr10	7417785	7417786
chr10	7418246	7418247
chr10	7418306	7418307
chr10	7418587	7418588
chr10	7418769	7418770
chr10	7418906	7418907
chr10	7418975	7418976
chr10	7419151	7419152
chr10	7419306	7419307
chr10	7419358	7419359
chr10	7419382	7419383
chr10	7419398	7419399
chr10	7419412	7419413
chr10	7419440	7419441
chr10	7419442	7419443
chr10	7419601	7419602
chr10	7419658	7419659
chr10	7419663	7419664
chr10	7419670	7419671
chr10	7419685	7419686
chr10	7419743	7419744
chr10	7419759	7419760
chr10	7419837	7419838
chr10	7419880	7419881
chr10	7419930	7419931
chr10	7420051	7420052
chr10	7420052	7420053
chr10	7420294	7420295
chr10	7420353	7420354
chr10	7420354	7420355
chr10	7420356	7420357
chr10	7420358	7420359
chr10	7420361	7420362
chr10	7420384	7420385
chr10	7420412	7420413
chr10	7420418	7420419
chr10	7420433	7420434
chr10	7420441	7420442
chr10	7420452	7420453
chr10	7420459	7420460
chr10	7420706	7420707
chr10	7420868	7420869
chr10	7420887	7420888
chr10	7420993	7420994
chr10	7421048	7421049
chr10	7432698	7432699
chr10	7432712	7432713
chr10	7432725	7432726
chr10	7432731	7432732
chr10	7432733	7432734
chr10	7432767	7432768
chr10	7432996	7432997
chr10	7433000	7433001
chr10	7433005	7433006
chr10	7433006	7433007
chr10	7433018	7433019
chr10	7436433	7436434
chr10	7436500	7436501
chr10	7436505	7436506
chr10	7436557	7436558
chr10	7436689	7436690
chr10	7436913	7436914
chr10	7437003	7437004
chr10	7437192	7437193
chr10	7437223	7437224
chr10	7437303	7437304
chr10	7437318	7437319
chr10	7437371	7437372
chr10	7437372	7437373
chr10	7437702	7437703
chr10	7437736	7437737
chr10	7438032	7438033
chr10	7438050	7438051
chr10	7438066	7438067
chr10	7438070	7438071
chr10	7438170	7438171
chr10	7438191	7438192
chr10	7438199	7438200
chr10	7438208	7438209
chr10	7438229	7438230
chr10	7438251	7438252
chr10	7438273	7438274
chr10	7438305	7438306
chr10	7438311	7438312
chr10	7438542	7438543
chr10	7438595	7438596
chr10	7438596	7438597
chr10	7438610	7438611
chr10	7438637	7438638
chr10	7438663	7438664
chr10	7438750	7438751
chr10	7438751	7438752
chr10	7438764	7438765
chr10	7438792	7438793
chr10	7438832	7438833
chr10	7438851	7438852
chr10	7438863	7438864
chr10	7438867	7438868
chr10	7438873	7438874
chr10	7438928	7438929
chr10	7439017	7439018
chr10	7439025	7439026
chr10	7439026	7439027
chr10	7439082	7439083
chr10	7439105	7439106
chr10	7439140	7439141
chr10	7439250	7439251
chr10	7439290	7439291
chr10	7439299	7439300
chr10	7439322	7439323
chr10	7439325	7439326
chr10	7439388	7439389
chr10	7439398	7439399
chr10	7439627	7439628
chr10	7439749	7439750
chr10	7439863	7439864
chr10	7439880	7439881
chr10	7439884	7439885
chr10	7439972	7439973
chr10	7439980	7439981
chr10	7439996	7439997
chr10	7439998	7439999
chr10	7440012	7440013
chr10	7440035	7440036
chr10	7440078	7440079
chr10	7440089	7440090
chr10	7440234	7440235
chr10	7440278	7440279
chr10	7440284	7440285
chr10	7440385	7440386
chr10	7440575	7440576
chr10	7440629	7440630
chr10	7440659	7440660
chr10	7440685	7440686
chr10	7440828	7440829
chr10	7440912	7440913
chr10	7440975	7440976
chr10	7441311	7441312
chr10	7441682	7441683
chr10	7441719	7441720
chr10	7441747	7441748
chr10	7441880	7441881
chr10	7442060	7442061
chr10	7442066	7442067
chr10	7442133	7442134
chr10	7442198	7442199
chr10	7442377	7442378
chr10	7442529	7442530
chr10	7442598	7442599
chr10	7442600	7442601
chr10	7442639	7442640
chr10	7442842	7442843
chr10	7442866	7442867
chr10	7442878	7442879
chr10	7442884	7442885
chr10	7442964	7442965
chr10	7442976	7442977
chr10	7443014	7443015
chr10	7443074	7443075
chr10	7443162	7443163
chr10	7443246	7443247
chr10	7443362	7443363
chr10	7443364	7443365
chr10	7443370	7443371
chr10	7443384	7443385
chr10	7443407	7443408
chr10	7443435	7443436
chr10	7443453	7443454
chr10	7443538	7443539
chr10	7443593	7443594
chr10	7443715	7443716
chr10	7443742	7443743
chr10	7443744	7443745
chr10	7443767	7443768
chr10	7443768	7443769
chr10	7443880	7443881
chr10	7443951	7443952
chr10	7444056	7444057
chr10	7444068	7444069
chr10	7444160	7444161
chr10	7444162	7444163
chr10	7444213	7444214
chr10	7444261	7444262
chr10	7444309	7444310
chr10	7444312	7444313
chr10	7444343	7444344
chr10	7444418	7444419
chr10	7444452	7444453
chr10	7444626	7444627
chr10	7444724	7444725
chr10	7444738	7444739
chr10	7444743	7444744
chr10	7444764	7444765
chr10	7444789	7444790
chr10	7444791	7444792
chr10	7444838	7444839
chr10	7444847	7444848
chr10	7444852	7444853
chr10	7444871	7444872
chr10	7444872	7444873
chr10	7444884	7444885
chr10	7444890	7444891
chr10	7444913	7444914
chr10	7444915	7444916
chr10	7444924	7444925
chr10	7444926	7444927
chr10	7444942	7444943
chr10	7444956	7444957
chr10	7444957	7444958
chr10	7445017	7445018
chr10	7445354	7445355
chr10	7445469	7445470
chr10	7445506	7445507
chr10	7445546	7445547
chr10	7445743	7445744
chr10	7445854	7445855
chr10	7446297	7446298
chr10	7447296	7447297
chr10	7447308	7447309
chr10	7447312	7447313
chr10	7447329	7447330
chr10	7447421	7447422
chr10	7447425	7447426
chr10	7447429	7447430
chr10	7447431	7447432
chr10	7447435	7447436
chr10	7447438	7447439
chr10	7447473	7447474
chr10	7447477	7447478
chr10	7447488	7447489
chr10	7447579	7447580
chr10	7447709	7447710
chr10	7447787	7447788
chr10	7447985	7447986
chr10	7448224	7448225
chr10	7448304	7448305
chr10	7448340	7448341
chr10	7448415	7448416
chr10	7448480	7448481
chr10	7448487	7448488
chr10	7448499	7448500
chr10	7448500	7448501
chr10	7448726	7448727
chr10	7448761	7448762
chr10	7448921	7448922
chr10	7449183	7449184
chr10	7449184	7449185
chr10	7449186	7449187
chr10	7449189	7449190
chr10	7449199	7449200
chr10	7449202	7449203
chr10	7449240	7449241
chr10	7449287	7449288
chr10	7449665	7449666
chr10	7449752	7449753
chr10	7449856	7449857
chr10	7450298	7450299
chr10	7450551	7450552
chr10	7450628	7450629
chr10	7450694	7450695
chr10	7450706	7450707
chr10	7450794	7450795
chr10	7450931	7450932
chr10	7451012	7451013
chr10	7451039	7451040
chr10	7451293	7451294
chr10	7451546	7451547
chr10	7451593	7451594
chr10	7451641	7451642
chr10	7451696	7451697
chr10	7451804	7451805
chr10	7451892	7451893
chr10	7451995	7451996
chr10	7452006	7452007
chr10	7452008	7452009
chr10	7452267	7452268
chr10	7452531	7452532
chr10	7452899	7452900
chr10	7452902	7452903
chr10	7453018	7453019
chr10	7453037	7453038
chr10	7453257	7453258
chr10	7453392	7453393
chr10	7453485	7453486
chr10	7453571	7453572
chr10	7453915	7453916
chr10	7454155	7454156
chr10	7454172	7454173
chr10	7454184	7454185
chr10	7454371	7454372
chr10	7454392	7454393
chr10	7454508	7454509
chr10	7454644	7454645
chr10	7454692	7454693
chr10	7455029	7455030
chr10	7455532	7455533
chr10	7455550	7455551
chr10	7455764	7455765
chr10	7455845	7455846
chr10	7456395	7456396
chr10	7456591	7456592
chr10	7456843	7456844
chr10	7456930	7456931
chr10	7457461	7457462
chr10	7457465	7457466
chr10	7457469	7457470
chr10	7457658	7457659
chr10	7457659	7457660
chr10	7457797	7457798
chr10	7457868	7457869
chr10	7457919	7457920
chr10	7457970	7457971
chr10	7459409	7459410
chr10	7459438	7459439
chr10	7459457	7459458
chr10	7459481	7459482
chr10	7459485	7459486
chr10	7459686	7459687
chr10	7459839	7459840
chr10	7459876	7459877
chr10	7459894	7459895
chr10	7459925	7459926
chr10	7459935	7459936
chr10	7460419	7460420
chr10	7460474	7460475
chr10	7460479	7460480
chr10	7460488	7460489
chr10	7460495	7460496
chr10	7460519	7460520
chr10	7460564	7460565
chr10	7460567	7460568
chr10	7460569	7460570
chr10	7460593	7460594
chr10	7460623	7460624
chr10	7460633	7460634
chr10	7460641	7460642
chr10	7460643	7460644
chr10	7460644	7460645
chr10	7460649	7460650
chr10	7460655	7460656
chr10	7460674	7460675
chr10	7460679	7460680
chr10	7460697	7460698
chr10	7460725	7460726
chr10	7460727	7460728
chr10	7460728	7460729
chr10	7460785	7460786
chr10	7460839	7460840
chr10	7460843	7460844
chr10	7460844	7460845
chr10	7460854	7460855
chr10	7460855	7460856
chr10	7460876	7460877
chr10	7460881	7460882
chr10	7460903	7460904
chr10	7460904	7460905
chr10	7460920	7460921
chr10	7460921	7460922
chr10	7460923	7460924
chr10	7460940	7460941
chr10	7460942	7460943
chr10	7460956	7460957
chr10	7460970	7460971
chr10	7461012	7461013
chr10	7461016	7461017
chr10	7461024	7461025
chr10	7461048	7461049
chr10	7461069	7461070
chr10	7461086	7461087
chr10	7461111	7461112
chr10	7461126	7461127
chr10	7461134	7461135
chr10	7461150	7461151
chr10	7461213	7461214
chr10	7461226	7461227
chr10	7461227	7461228
chr10	7461242	7461243
chr10	7461247	7461248
chr10	7461256	7461257
chr10	7461292	7461293
chr10	7461308	7461309
chr10	7461309	7461310
chr10	7461374	7461375
chr10	7461395	7461396
chr10	7461424	7461425
chr10	7461495	7461496
chr10	7461521	7461522
chr10	7461603	7461604
chr10	7461644	7461645
chr10	7461704	7461705
chr10	7461714	7461715
chr10	7461781	7461782
chr10	7461785	7461786
chr10	7461823	7461824
chr10	7461887	7461888
chr10	7461958	7461959
chr10	7461961	7461962
chr10	7462004	7462005
chr10	7462010	7462011
chr10	7462018	7462019
chr10	7462059	7462060
chr10	7462206	7462207
chr10	7462211	7462212
chr10	7462567	7462568
chr10	7462573	7462574
chr10	7462577	7462578
chr10	7462591	7462592
chr10	7462607	7462608
chr10	7462608	7462609
chr10	7462697	7462698
chr10	7462717	7462718
chr10	7462743	7462744
chr10	7462796	7462797
chr10	7462863	7462864
chr10	7463136	7463137
chr10	7463193	7463194
chr10	7463195	7463196
chr10	7463201	7463202
chr10	7463245	7463246
chr10	7464064	7464065
chr10	7464226	7464227
chr10	7464524	7464525
chr10	7464536	7464537
chr10	7464652	7464653
chr10	7464685	7464686
chr10	7464852	7464853
chr10	7465001	7465002
chr10	7465029	7465030
chr10	7465099	7465100
chr10	7465179	7465180
chr10	7465247	7465248
chr10	7465419	7465420
chr10	7465643	7465644
chr10	7466243	7466244
chr10	7466376	7466377
chr10	7466659	7466660
chr10	7466715	7466716
chr10	7466920	7466921
chr10	7466952	7466953
chr10	7467365	7467366
chr10	7467606	7467607
chr10	7467827	7467828
chr10	7467901	7467902
chr10	7468053	7468054
chr10	7468202	7468203
chr10	7468328	7468329
chr10	7468677	7468678
chr10	7468844	7468845
chr10	7468946	7468947
chr10	7469161	7469162
chr10	7469179	7469180
chr10	7469192	7469193
chr10	7469334	7469335
chr10	7469360	7469361
chr10	7469402	7469403
chr10	7469452	7469453
chr10	7469608	7469609
chr10	7469825	7469826
chr10	7469936	7469937
chr10	7470039	7470040
chr10	7470128	7470129
chr10	7470158	7470159
chr10	7470259	7470260
chr10	7470297	7470298
chr10	7470339	7470340
chr10	7470354	7470355
chr10	7470394	7470395
chr10	7470539	7470540
chr10	7470736	7470737
chr10	7470823	7470824
chr10	7471392	7471393
chr10	7471430	7471431
chr10	7471439	7471440
chr10	7471464	7471465
chr10	7471483	7471484
chr10	7471501	7471502
chr10	7471547	7471548
chr10	7471557	7471558
chr10	7471619	7471620
chr10	7471737	7471738
chr10	7471816	7471817
chr10	7471832	7471833
chr10	7471888	7471889
chr10	7472004	7472005
chr10	7472007	7472008
chr10	7472012	7472013
chr10	7472018	7472019
chr10	7472043	7472044
chr10	7472044	7472045
chr10	7472094	7472095
chr10	7472285	7472286
chr10	7472328	7472329
chr10	7472579	7472580
chr10	7473283	7473284
chr10	7473373	7473374
chr10	7473543	7473544
chr10	7473593	7473594
chr10	7473732	7473733
chr10	7474353	7474354
chr10	7478194	7478195
chr10	7478212	7478213
chr10	7483014	7483015
chr10	7483029	7483030
chr10	7483030	7483031
chr10	7483144	7483145
chr10	7483189	7483190
chr10	7483191	7483192
chr10	7483192	7483193
chr10	7483233	7483234
chr10	7483380	7483381
chr10	7483385	7483386
chr10	7483444	7483445
chr10	7483478	7483479
chr10	7483502	7483503
chr10	7483548	7483549
chr10	7483564	7483565
chr10	7483575	7483576
chr10	7483603	7483604
chr10	7483641	7483642
chr10	7483742	7483743
chr10	7483760	7483761
chr10	7483771	7483772
chr10	7483782	7483783
chr10	7483842	7483843
chr10	7483900	7483901
chr10	7483902	7483903
chr10	7483905	7483906
chr10	7483908	7483909
chr10	7483915	7483916
chr10	7483938	7483939
chr10	7483955	7483956
chr10	7484011	7484012
chr10	7484023	7484024
chr10	7484063	7484064
chr10	7484095	7484096
chr10	7484402	7484403
chr10	7484411	7484412
chr10	7484413	7484414
chr10	7484447	7484448
chr10	7484482	7484483
chr10	7484507	7484508
chr10	7484532	7484533
chr10	7484537	7484538
chr10	7484904	7484905
chr10	7484918	7484919
chr10	7485405	7485406
chr10	7485584	7485585
chr10	7485954	7485955
chr10	7485955	7485956
chr10	7486029	7486030
chr10	7486140	7486141
chr10	7486150	7486151
chr10	7486188	7486189
chr10	7486260	7486261
chr10	7486286	7486287
chr10	7486352	7486353
chr10	7486413	7486414
chr10	7486448	7486449
chr10	7486516	7486517
chr10	7486560	7486561
chr10	7486586	7486587
chr10	7486927	7486928
chr10	7486998	7486999
chr10	7487009	7487010
chr10	7487013	7487014
chr10	7487053	7487054
chr10	7487067	7487068
chr10	7487069	7487070
chr10	7487134	7487135
chr10	7487509	7487510
chr10	7487517	7487518
chr10	7487556	7487557
chr10	7487572	7487573
chr10	7487605	7487606
chr10	7487614	7487615
chr10	7487660	7487661
chr10	7487856	7487857
chr10	7488005	7488006
chr10	7488341	7488342
chr10	7488369	7488370
chr10	7488373	7488374
chr10	7488380	7488381
chr10	7488614	7488615
chr10	7488886	7488887
chr10	7491924	7491925
chr10	7491950	7491951
chr10	7492329	7492330
chr10	7492337	7492338
chr10	7492339	7492340
chr10	7492516	7492517
chr10	7492566	7492567
chr10	7492838	7492839
chr10	7492857	7492858
chr10	7492930	7492931
chr10	7493023	7493024
chr10	7493499	7493500
chr10	7493517	7493518
chr10	7493565	7493566
chr10	7493567	7493568
chr10	7493620	7493621
chr10	7493622	7493623
chr10	7493629	7493630
chr10	7493642	7493643
chr10	7493647	7493648
chr10	7494594	7494595
chr10	7495004	7495005
chr10	7495680	7495681
chr10	7496041	7496042
chr10	7496042	7496043
chr10	7496049	7496050
chr10	7496064	7496065
chr10	7496113	7496114
chr10	7496530	7496531
chr10	7498621	7498622
chr10	7498645	7498646
chr10	7498700	7498701
chr10	7498753	7498754
chr10	7498755	7498756
chr10	7499501	7499502
chr10	7499507	7499508
chr10	7501067	7501068
chr10	7577240	7577241
chr10	7577683	7577684
chr10	7578032	7578033
chr10	7580435	7580436
chr10	7581126	7581127
chr10	7581650	7581651
chr10	7582989	7582990
chr10	7583905	7583906
chr10	7583951	7583952
chr10	7584238	7584239
chr10	7584902	7584903
chr10	7584908	7584909
chr10	7586141	7586142
chr10	7588771	7588772
chr10	7589887	7589888
chr10	7590165	7590166
chr10	7590685	7590686
chr10	7591300	7591301
chr10	7594064	7594065
chr10	7594253	7594254
chr10	7594264	7594265
chr10	7594474	7594475
chr10	7594478	7594479
chr10	7595044	7595045
chr10	7595045	7595046
chr10	7595977	7595978
chr10	7596454	7596455
chr10	7596480	7596481
chr10	7596512	7596513
chr10	7596524	7596525
chr10	7596530	7596531
chr10	7598426	7598427
chr10	7598904	7598905
chr10	7599233	7599234
chr10	7599727	7599728
chr10	7599741	7599742
chr10	7599756	7599757
chr10	7599787	7599788
chr10	7599932	7599933
chr10	7599933	7599934
chr10	7599937	7599938
chr10	7601873	7601874
chr10	7602665	7602666
chr10	7603651	7603652
chr10	7604303	7604304
chr10	7605095	7605096
chr10	7605390	7605391
chr10	7605810	7605811
chr10	7606497	7606498
chr10	7606513	7606514
chr10	7606686	7606687
chr10	7606701	7606702
chr10	7606714	7606715
chr10	7607035	7607036
chr10	7607181	7607182
chr10	7607218	7607219
chr10	7607344	7607345
chr10	7607666	7607667
chr10	7607674	7607675
chr10	7607689	7607690
chr10	7607829	7607830
chr10	7607954	7607955
chr10	7608058	7608059
chr10	7608083	7608084
chr10	7608672	7608673
chr10	7608680	7608681
chr10	7608862	7608863
chr10	7608877	7608878
chr10	7609824	7609825
chr10	7610201	7610202
chr10	7610899	7610900
chr10	7611152	7611153
chr10	7611173	7611174
chr10	7611183	7611184
chr10	7612119	7612120
chr10	7614809	7614810
chr10	7614880	7614881
chr10	7615053	7615054
chr10	7615676	7615677
chr10	7616500	7616501
chr10	7616898	7616899
chr10	7617086	7617087
chr10	7617396	7617397
chr10	7617856	7617857
chr10	7618962	7618963
chr10	7619582	7619583
chr10	7619889	7619890
chr10	7619927	7619928
chr10	7620276	7620277
chr10	7620472	7620473
chr10	7620886	7620887
chr10	7621167	7621168
chr10	7621173	7621174
chr10	7621174	7621175
chr10	7628549	7628550
chr10	7629977	7629978
chr10	7630675	7630676
chr10	7632545	7632546
chr10	7632651	7632652
chr10	7633330	7633331
chr10	7633806	7633807
chr10	7633839	7633840
chr10	7633899	7633900
chr10	7636100	7636101
chr10	7638432	7638433
chr10	7638482	7638483
chr10	7638843	7638844
chr10	7639340	7639341
chr10	7639443	7639444
chr10	7639676	7639677
chr10	7639923	7639924
chr10	7640086	7640087
chr10	7640380	7640381
chr10	7640490	7640491
chr10	7640536	7640537
chr10	7640918	7640919
chr10	7641596	7641597
chr10	7641839	7641840
chr10	7641975	7641976
chr10	7641998	7641999
chr10	7642009	7642010
chr10	7644140	7644141
chr10	7644190	7644191
chr10	7644363	7644364
chr10	7644614	7644615
chr10	7645266	7645267
chr10	7645713	7645714
chr10	7645780	7645781
chr10	7645784	7645785
chr10	7645878	7645879
chr10	7645988	7645989
chr10	7646082	7646083
chr10	7646349	7646350
chr10	7646376	7646377
chr10	7646454	7646455
chr10	7646460	7646461
chr10	7647078	7647079
chr10	7647141	7647142
chr10	7647897	7647898
chr10	7648046	7648047
chr10	7651020	7651021
chr10	7658529	7658530
chr10	7660132	7660133
chr10	7660791	7660792
chr10	7663931	7663932
chr10	7663958	7663959
chr10	7664033	7664034
chr10	7664501	7664502
chr10	7664502	7664503
chr10	7664819	7664820
chr10	7664886	7664887
chr10	7664893	7664894
chr10	7665215	7665216
chr10	7665223	7665224
chr10	7665318	7665319
chr10	7665571	7665572
chr10	7665760	7665761
chr10	7665889	7665890
chr10	7666038	7666039
chr10	7666212	7666213
chr10	7666512	7666513
chr10	7666527	7666528
chr10	7666678	7666679
chr10	7666778	7666779
chr10	7666933	7666934
chr10	7667183	7667184
chr10	7667290	7667291
chr10	7667294	7667295
chr10	7667335	7667336
chr10	7667398	7667399
chr10	7667763	7667764
chr10	7667771	7667772
chr10	7668201	7668202
chr10	7668400	7668401
chr10	7668449	7668450
chr10	7668459	7668460
chr10	7668865	7668866
chr10	7668874	7668875
chr10	7668985	7668986
chr10	7669398	7669399
chr10	7669905	7669906
chr10	7670385	7670386
chr10	7670402	7670403
chr10	7671411	7671412
chr10	7671414	7671415
chr10	7671416	7671417
chr10	7671478	7671479
chr10	7671655	7671656
chr10	7671705	7671706
chr10	7671885	7671886
chr10	7671913	7671914
chr10	7672213	7672214
chr10	7672287	7672288
chr10	7672575	7672576
chr10	7672581	7672582
chr10	7672584	7672585
chr10	7672767	7672768
chr10	7672970	7672971
chr10	7672974	7672975
chr10	7673084	7673085
chr10	7673364	7673365
chr10	7673754	7673755
chr10	7673897	7673898
chr10	7674226	7674227
chr10	7674232	7674233
chr10	7674420	7674421
chr10	7674440	7674441
chr10	7675258	7675259
chr10	7675639	7675640
chr10	7676195	7676196
chr10	7676328	7676329
chr10	7676572	7676573
chr10	7676697	7676698
chr10	7676972	7676973
chr10	7677106	7677107
chr10	7677153	7677154
chr10	7677565	7677566
chr10	7677720	7677721
chr10	7677982	7677983
chr10	7678357	7678358
chr10	7678465	7678466
chr10	7679830	7679831
chr10	7679853	7679854
chr10	7679884	7679885
chr10	7679936	7679937
chr10	7680235	7680236
chr10	7680259	7680260
chr10	7680431	7680432
chr10	7680602	7680603
chr10	7680609	7680610
chr10	7681753	7681754
chr10	7681809	7681810
chr10	7681861	7681862
chr10	7682027	7682028
chr10	7682575	7682576
chr10	7684697	7684698
chr10	7685682	7685683
chr10	7687502	7687503
chr10	7687999	7688000
chr10	7688255	7688256
chr10	7688342	7688343
chr10	7689210	7689211
chr10	7690031	7690032
chr10	7690168	7690169
chr10	7690939	7690940
chr10	7690943	7690944
chr10	7690985	7690986
chr10	7691052	7691053
chr10	7692576	7692577
chr10	7692770	7692771
chr10	7693705	7693706
chr10	7694979	7694980
chr10	7696106	7696107
chr10	7697177	7697178
chr10	7698216	7698217
chr10	7698268	7698269
chr10	7699461	7699462
chr10	7699977	7699978
chr10	7700379	7700380
chr10	7700397	7700398
chr10	7700733	7700734
chr10	7701318	7701319
chr10	7701393	7701394
chr10	7702333	7702334
chr10	7703388	7703389
chr10	7703644	7703645
chr10	7703695	7703696
chr10	7703967	7703968
chr10	7704052	7704053
chr10	7704573	7704574
chr10	7704945	7704946
chr10	7705039	7705040
chr10	7708241	7708242
chr10	7708963	7708964
chr10	7709028	7709029
chr10	7709060	7709061
chr10	7709976	7709977
chr10	7710425	7710426
chr10	7711124	7711125
chr10	7712940	7712941
chr10	7713315	7713316
chr10	7713392	7713393
chr10	7715091	7715092
chr10	7715096	7715097
chr10	7716667	7716668
chr10	7717066	7717067
chr10	7717243	7717244
chr10	7717535	7717536
chr10	7719951	7719952
chr10	7720029	7720030
chr10	7720151	7720152
chr10	7720407	7720408
chr10	7721573	7721574
chr10	7721577	7721578
chr10	7721581	7721582
chr10	7721585	7721586
chr10	7722027	7722028
chr10	7722470	7722471
chr10	7722559	7722560
chr10	7723373	7723374
chr10	7724683	7724684
chr10	7725270	7725271
chr10	7726525	7726526
chr10	7726899	7726900
chr10	7726910	7726911
chr10	7726930	7726931
chr10	7727014	7727015
chr10	7727024	7727025
chr10	7727036	7727037
chr10	7727039	7727040
chr10	7727042	7727043
chr10	7727046	7727047
chr10	7727047	7727048
chr10	7727048	7727049
chr10	7727052	7727053
chr10	7727156	7727157
chr10	7727220	7727221
chr10	7727225	7727226
chr10	7729357	7729358
chr10	7730084	7730085
chr10	7730254	7730255
chr10	7730260	7730261
chr10	7730485	7730486
chr10	7731322	7731323
chr10	7731534	7731535
chr10	7732572	7732573
chr10	7732789	7732790
chr10	7733089	7733090
chr10	7733099	7733100
chr10	7733199	7733200
chr10	7733256	7733257
chr10	7733279	7733280
chr10	7733630	7733631
chr10	7733631	7733632
chr10	7733788	7733789
chr10	7733811	7733812
chr10	7733820	7733821
chr10	7733966	7733967
chr10	7734238	7734239
chr10	7734361	7734362
chr10	7734998	7734999
chr10	7736539	7736540
chr10	7737111	7737112
chr10	7737581	7737582
chr10	7738650	7738651
chr10	7739217	7739218
chr10	7739429	7739430
chr10	7739451	7739452
chr10	7739490	7739491
chr10	7739559	7739560
chr10	7739564	7739565
chr10	7739753	7739754
chr10	7739778	7739779
chr10	7739869	7739870
chr10	7740641	7740642
chr10	7740646	7740647
chr10	7740648	7740649
chr10	7740720	7740721
chr10	7740725	7740726
chr10	7740740	7740741
chr10	7740870	7740871
chr10	7740891	7740892
chr10	7740903	7740904
chr10	7740917	7740918
chr10	7741014	7741015
chr10	7741111	7741112
chr10	7741271	7741272
chr10	7741614	7741615
chr10	7741647	7741648
chr10	7741852	7741853
chr10	7742105	7742106
chr10	7742707	7742708
chr10	7742840	7742841
chr10	7742929	7742930
chr10	7742962	7742963
chr10	7743289	7743290
chr10	7743757	7743758
chr10	7743995	7743996
chr10	7744187	7744188
chr10	7744467	7744468
chr10	7744719	7744720
chr10	7745195	7745196
chr10	7745338	7745339
chr10	7745411	7745412
chr10	7745454	7745455
chr10	7745781	7745782
chr10	7745800	7745801
chr10	7746042	7746043
chr10	7746237	7746238
chr10	7746275	7746276
chr10	7746521	7746522
chr10	7746532	7746533
chr10	7746899	7746900
chr10	7747111	7747112
chr10	7747251	7747252
chr10	7747472	7747473
chr10	7747530	7747531
chr10	7747588	7747589
chr10	7747750	7747751
chr10	7747766	7747767
chr10	7747825	7747826
chr10	7748118	7748119
chr10	7748119	7748120
chr10	7748429	7748430
chr10	7748983	7748984
chr10	7749135	7749136
chr10	7749159	7749160
chr10	7749201	7749202
chr10	7749500	7749501
chr10	7749537	7749538
chr10	7749624	7749625
chr10	7749634	7749635
chr10	7751080	7751081
chr10	7751131	7751132
chr10	7751184	7751185
chr10	7751215	7751216
chr10	7751363	7751364
chr10	7751447	7751448
chr10	7751496	7751497
chr10	7751512	7751513
chr10	7751655	7751656
chr10	7751677	7751678
chr10	7751705	7751706
chr10	7751758	7751759
chr10	7751759	7751760
chr10	7751885	7751886
chr10	7751954	7751955
chr10	7751955	7751956
chr10	7751991	7751992
chr10	7752262	7752263
chr10	7752353	7752354
chr10	7752357	7752358
chr10	7752456	7752457
chr10	7752575	7752576
chr10	7752714	7752715
chr10	7752980	7752981
chr10	7753017	7753018
chr10	7753127	7753128
chr10	7753242	7753243
chr10	7753382	7753383
chr10	7753489	7753490
chr10	7753523	7753524
chr10	7753559	7753560
chr10	7753571	7753572
chr10	7753614	7753615
chr10	7753703	7753704
chr10	7753732	7753733
chr10	7753734	7753735
chr10	7753799	7753800
chr10	7753839	7753840
chr10	7753968	7753969
chr10	7753975	7753976
chr10	7753999	7754000
chr10	7754057	7754058
chr10	7754070	7754071
chr10	7754071	7754072
chr10	7754127	7754128
chr10	7754133	7754134
chr10	7754160	7754161
chr10	7754162	7754163
chr10	7754349	7754350
chr10	7754819	7754820
chr10	7754824	7754825
chr10	7754833	7754834
chr10	7755164	7755165
chr10	7755279	7755280
chr10	7755358	7755359
chr10	7755792	7755793
chr10	7755846	7755847
chr10	7755931	7755932
chr10	7755973	7755974
chr10	7756014	7756015
chr10	7756223	7756224
chr10	7756224	7756225
chr10	7756253	7756254
chr10	7756268	7756269
chr10	7756269	7756270
chr10	7756509	7756510
chr10	7756591	7756592
chr10	7757059	7757060
chr10	7757246	7757247
chr10	7757252	7757253
chr10	7757668	7757669
chr10	7757881	7757882
chr10	7758154	7758155
chr10	7758307	7758308
chr10	7758356	7758357
chr10	7758360	7758361
chr10	7758372	7758373
chr10	7758393	7758394
chr10	7758431	7758432
chr10	7758481	7758482
chr10	7758589	7758590
chr10	7758670	7758671
chr10	7758977	7758978
chr10	7759063	7759064
chr10	7759165	7759166
chr10	7759349	7759350
chr10	7759572	7759573
chr10	7759821	7759822
chr10	7759841	7759842
chr10	7759872	7759873
chr10	7760190	7760191
chr10	7760379	7760380
chr10	7760988	7760989
chr10	7761091	7761092
chr10	7761303	7761304
chr10	7761478	7761479
chr10	7761975	7761976
chr10	7761989	7761990
chr10	7762198	7762199
chr10	7762251	7762252
chr10	7762264	7762265
chr10	7762465	7762466
chr10	7762798	7762799
chr10	7762867	7762868
chr10	7763427	7763428
chr10	7763440	7763441
chr10	7763514	7763515
chr10	7763539	7763540
chr10	7763821	7763822
chr10	7763822	7763823
chr10	7763845	7763846
chr10	7763937	7763938
chr10	7764008	7764009
chr10	7764029	7764030
chr10	7764311	7764312
chr10	7764924	7764925
chr10	7765121	7765122
chr10	7765510	7765511
chr10	7765756	7765757
chr10	7765982	7765983
chr10	7766176	7766177
chr10	7766259	7766260
chr10	7766385	7766386
chr10	7766695	7766696
chr10	7766760	7766761
chr10	7766769	7766770
chr10	7766858	7766859
chr10	7766992	7766993
chr10	7767225	7767226
chr10	7767307	7767308
chr10	7767310	7767311
chr10	7767348	7767349
chr10	7767624	7767625
chr10	7767923	7767924
chr10	7767928	7767929
chr10	7767954	7767955
chr10	7768796	7768797
chr10	7768958	7768959
chr10	7769051	7769052
chr10	7769167	7769168
chr10	7769181	7769182
chr10	7769230	7769231
chr10	7769267	7769268
chr10	7769290	7769291
chr10	7769310	7769311
chr10	7769421	7769422
chr10	7769546	7769547
chr10	7769780	7769781
chr10	7769993	7769994
chr10	7770097	7770098
chr10	7770170	7770171
chr10	7770180	7770181
chr10	7770255	7770256
chr10	7770675	7770676
chr10	7770677	7770678
chr10	7770681	7770682
chr10	7770744	7770745
chr10	7771073	7771074
chr10	7771110	7771111
chr10	7771116	7771117
chr10	7771196	7771197
chr10	7771255	7771256
chr10	7771646	7771647
chr10	7771659	7771660
chr10	7772234	7772235
chr10	7772368	7772369
chr10	7772458	7772459
chr10	7772551	7772552
chr10	7772714	7772715
chr10	7772724	7772725
chr10	7772753	7772754
chr10	7772928	7772929
chr10	7773243	7773244
chr10	7773264	7773265
chr10	7773265	7773266
chr10	7773741	7773742
chr10	7774274	7774275
chr10	7774284	7774285
chr10	7774328	7774329
chr10	7774338	7774339
chr10	7774374	7774375
chr10	7774414	7774415
chr10	7774418	7774419
chr10	7774428	7774429
chr10	7774434	7774435
chr10	7774448	7774449
chr10	7774544	7774545
chr10	7774554	7774555
chr10	7774564	7774565
chr10	7774574	7774575
chr10	7774578	7774579
chr10	7774594	7774595
chr10	7774668	7774669
chr10	7774821	7774822
chr10	7775119	7775120
chr10	7775137	7775138
chr10	7775346	7775347
chr10	7775521	7775522
chr10	7775572	7775573
chr10	7775685	7775686
chr10	7775901	7775902
chr10	7776134	7776135
chr10	7776169	7776170
chr10	7776560	7776561
chr10	7776562	7776563
chr10	7776588	7776589
chr10	7776671	7776672
chr10	7776787	7776788
chr10	7776823	7776824
chr10	7776848	7776849
chr10	7776849	7776850
chr10	7776885	7776886
chr10	7776912	7776913
chr10	7777009	7777010
chr10	7777022	7777023
chr10	7777026	7777027
chr10	7777029	7777030
chr10	7777208	7777209
chr10	7777368	7777369
chr10	7777455	7777456
chr10	7777595	7777596
chr10	7777641	7777642
chr10	7777655	7777656
chr10	7778036	7778037
chr10	7778046	7778047
chr10	7778120	7778121
chr10	7779213	7779214
chr10	7780208	7780209
chr10	7780226	7780227
chr10	7780389	7780390
chr10	7780956	7780957
chr10	7780958	7780959
chr10	7781321	7781322
chr10	7781334	7781335
chr10	7781581	7781582
chr10	7781857	7781858
chr10	7781918	7781919
chr10	7781975	7781976
chr10	7782031	7782032
chr10	7782144	7782145
chr10	7782166	7782167
chr10	7782296	7782297
chr10	7782311	7782312
chr10	7782414	7782415
chr10	7782453	7782454
chr10	7782594	7782595
chr10	7782689	7782690
chr10	7782845	7782846
chr10	7782857	7782858
chr10	7782922	7782923
chr10	7782924	7782925
chr10	7782963	7782964
chr10	7782970	7782971
chr10	7783017	7783018
chr10	7783149	7783150
chr10	7783206	7783207
chr10	7783217	7783218
chr10	7783219	7783220
chr10	7783284	7783285
chr10	7783437	7783438
chr10	7783461	7783462
chr10	7783550	7783551
chr10	7783576	7783577
chr10	7783695	7783696
chr10	7783904	7783905
chr10	7783938	7783939
chr10	7784005	7784006
chr10	7784234	7784235
chr10	7784259	7784260
chr10	7784324	7784325
chr10	7784331	7784332
chr10	7784337	7784338
chr10	7784346	7784347
chr10	7784363	7784364
chr10	7784456	7784457
chr10	7784464	7784465
chr10	7784507	7784508
chr10	7784633	7784634
chr10	7784799	7784800
chr10	7784878	7784879
chr10	7785050	7785051
chr10	7785127	7785128
chr10	7785236	7785237
chr10	7785251	7785252
chr10	7785289	7785290
chr10	7785309	7785310
chr10	7785390	7785391
chr10	7785403	7785404
chr10	7785495	7785496
chr10	7785554	7785555
chr10	7785602	7785603
chr10	7785676	7785677
chr10	7785713	7785714
chr10	7785782	7785783
chr10	7785804	7785805
chr10	7785900	7785901
chr10	7786076	7786077
chr10	7786085	7786086
chr10	7786086	7786087
chr10	7786094	7786095
chr10	7786101	7786102
chr10	7786116	7786117
chr10	7786151	7786152
chr10	7786256	7786257
chr10	7786266	7786267
chr10	7786305	7786306
chr10	7786330	7786331
chr10	7786337	7786338
chr10	7786362	7786363
chr10	7786365	7786366
chr10	7786388	7786389
chr10	7786397	7786398
chr10	7786431	7786432
chr10	7786443	7786444
chr10	7786459	7786460
chr10	7786609	7786610
chr10	7786690	7786691
chr10	7786751	7786752
chr10	7786851	7786852
chr10	7787156	7787157
chr10	7787184	7787185
chr10	7787337	7787338
chr10	7787412	7787413
chr10	7787605	7787606
chr10	7788076	7788077
chr10	7788194	7788195
chr10	7788357	7788358
chr10	7788424	7788425
chr10	7788463	7788464
chr10	7788849	7788850
chr10	7789176	7789177
chr10	7789284	7789285
chr10	7789672	7789673
chr10	7789832	7789833
chr10	7789841	7789842
chr10	7789860	7789861
chr10	7789928	7789929
chr10	7790236	7790237
chr10	7790331	7790332
chr10	7790499	7790500
chr10	7790623	7790624
chr10	7790637	7790638
chr10	7790661	7790662
chr10	7790673	7790674
chr10	7790714	7790715
chr10	7790837	7790838
chr10	7790838	7790839
chr10	7790839	7790840
chr10	7790927	7790928
chr10	7790964	7790965
chr10	7791097	7791098
chr10	7791161	7791162
chr10	7791185	7791186
chr10	7791422	7791423
chr10	7791427	7791428
chr10	7791702	7791703
chr10	7791714	7791715
chr10	7791834	7791835
chr10	7792057	7792058
chr10	7792448	7792449
chr10	7792733	7792734
chr10	7792895	7792896
chr10	7793068	7793069
chr10	7793283	7793284
chr10	7793293	7793294
chr10	7793299	7793300
chr10	7794087	7794088
chr10	7794089	7794090
chr10	7794657	7794658
chr10	7795429	7795430
chr10	7796807	7796808
chr10	7798586	7798587
chr10	7798883	7798884
chr10	7799871	7799872
chr10	7800233	7800234
chr10	7802178	7802179
chr10	7803488	7803489
chr10	7803871	7803872
chr10	7804554	7804555
chr10	7805761	7805762
chr10	7805844	7805845
chr10	7807464	7807465
chr10	7809630	7809631
chr10	7809680	7809681
chr10	7809710	7809711
chr10	7809762	7809763
chr10	7809827	7809828
chr10	7809956	7809957
chr10	7810057	7810058
chr10	7810204	7810205
chr10	7810318	7810319
chr10	7810562	7810563
chr10	7810645	7810646
chr10	7810698	7810699
chr10	7810728	7810729
chr10	7810812	7810813
chr10	7810887	7810888
chr10	7810888	7810889
chr10	7810901	7810902
chr10	7810902	7810903
chr10	7811055	7811056
chr10	7811077	7811078
chr10	7811123	7811124
chr10	7811238	7811239
chr10	7811358	7811359
chr10	7811393	7811394
chr10	7811562	7811563
chr10	7812030	7812031
chr10	7812044	7812045
chr10	7812057	7812058
chr10	7812065	7812066
chr10	7812125	7812126
chr10	7812130	7812131
chr10	7812180	7812181
chr10	7812207	7812208
chr10	7812220	7812221
chr10	7812232	7812233
chr10	7812272	7812273
chr10	7812802	7812803
chr10	7812826	7812827
chr10	7812926	7812927
chr10	7813020	7813021
chr10	7813090	7813091
chr10	7813201	7813202
chr10	7813207	7813208
chr10	7813235	7813236
chr10	7813312	7813313
chr10	7813318	7813319
chr10	7813426	7813427
chr10	7813723	7813724
chr10	7813739	7813740
chr10	7814203	7814204
chr10	7814245	7814246
chr10	7814278	7814279
chr10	7814431	7814432
chr10	7814434	7814435
chr10	7814541	7814542
chr10	7814626	7814627
chr10	7814637	7814638
chr10	7814788	7814789
chr10	7814807	7814808
chr10	7814838	7814839
chr10	7814854	7814855
chr10	7814959	7814960
chr10	7814968	7814969
chr10	7815041	7815042
chr10	7815045	7815046
chr10	7815080	7815081
chr10	7815082	7815083
chr10	7815220	7815221
chr10	7815354	7815355
chr10	7815522	7815523
chr10	7815717	7815718
chr10	7815724	7815725
chr10	7815788	7815789
chr10	7815832	7815833
chr10	7815838	7815839
chr10	7816120	7816121
chr10	7816161	7816162
chr10	7816194	7816195
chr10	7816257	7816258
chr10	7816402	7816403
chr10	7816480	7816481
chr10	7816588	7816589
chr10	7816615	7816616
chr10	7816805	7816806
chr10	7816855	7816856
chr10	7817092	7817093
chr10	7817142	7817143
chr10	7817249	7817250
chr10	7817266	7817267
chr10	7817280	7817281
chr10	7817363	7817364
chr10	7817723	7817724
chr10	7817908	7817909
chr10	7817991	7817992
chr10	7818169	7818170
chr10	7818180	7818181
chr10	7818198	7818199
chr10	7818225	7818226
chr10	7818324	7818325
chr10	7818336	7818337
chr10	7818378	7818379
chr10	7818418	7818419
chr10	7818868	7818869
chr10	7819095	7819096
chr10	7819145	7819146
chr10	7819461	7819462
chr10	7819467	7819468
chr10	7819479	7819480
chr10	7819485	7819486
chr10	7819777	7819778
chr10	7819868	7819869
chr10	7819905	7819906
chr10	7820044	7820045
chr10	7820433	7820434
chr10	7820515	7820516
chr10	7820521	7820522
chr10	7820583	7820584
chr10	7820732	7820733
chr10	7820839	7820840
chr10	7820865	7820866
chr10	7820895	7820896
chr10	7820896	7820897
chr10	7820977	7820978
chr10	7821534	7821535
chr10	7821567	7821568
chr10	7821726	7821727
chr10	7821730	7821731
chr10	7821824	7821825
chr10	7821978	7821979
chr10	7822293	7822294
chr10	7822417	7822418
chr10	7822571	7822572
chr10	7822609	7822610
chr10	7822681	7822682
chr10	7822696	7822697
chr10	7822784	7822785
chr10	7822829	7822830
chr10	7822931	7822932
chr10	7823018	7823019
chr10	7823040	7823041
chr10	7823143	7823144
chr10	7823417	7823418
chr10	7823423	7823424
chr10	7823453	7823454
chr10	7823476	7823477
chr10	7823542	7823543
chr10	7823555	7823556
chr10	7823659	7823660
chr10	7823682	7823683
chr10	7823735	7823736
chr10	7823803	7823804
chr10	7823848	7823849
chr10	7823950	7823951
chr10	7824038	7824039
chr10	7824044	7824045
chr10	7824114	7824115
chr10	7824142	7824143
chr10	7824216	7824217
chr10	7824223	7824224
chr10	7824290	7824291
chr10	7824313	7824314
chr10	7824315	7824316
chr10	7824328	7824329
chr10	7824332	7824333
chr10	7824335	7824336
chr10	7824338	7824339
chr10	7824339	7824340
chr10	7824429	7824430
chr10	7824476	7824477
chr10	7824478	7824479
chr10	7824481	7824482
chr10	7824590	7824591
chr10	7824618	7824619
chr10	7824762	7824763
chr10	7824861	7824862
chr10	7824863	7824864
chr10	7824918	7824919
chr10	7824952	7824953
chr10	7824957	7824958
chr10	7825074	7825075
chr10	7825544	7825545
chr10	7825818	7825819
chr10	7825958	7825959
chr10	7825970	7825971
chr10	7826027	7826028
chr10	7826381	7826382
chr10	7826401	7826402
chr10	7836956	7836957
chr10	7849218	7849219
chr10	7859022	7859023
chr10	7866449	7866450
chr10	7866985	7866986
chr10	7867371	7867372
chr10	7868086	7868087
chr10	7868939	7868940
chr10	7869875	7869876
chr10	7872075	7872076
chr10	7872588	7872589
chr10	7873264	7873265
chr10	7874130	7874131
chr10	7874903	7874904
chr10	7874917	7874918
chr10	7876104	7876105
chr10	7876540	7876541
chr10	7877284	7877285
chr10	7882642	7882643
chr10	7883090	7883091
chr10	7883588	7883589
chr10	7884450	7884451
chr10	7884509	7884510
chr10	7884537	7884538
chr10	7884905	7884906
chr10	7885911	7885912
chr10	7886007	7886008
chr10	7886132	7886133
chr10	7886168	7886169
chr10	7886181	7886182
chr10	7887841	7887842
chr10	7887846	7887847
chr10	7887856	7887857
chr10	7887861	7887862
chr10	7887890	7887891
chr10	7888569	7888570
chr10	7889055	7889056
chr10	7889373	7889374
chr10	7889878	7889879
chr10	7889911	7889912
chr10	7890412	7890413
chr10	7890534	7890535
chr10	7890576	7890577
chr10	7890725	7890726
chr10	7890771	7890772
chr10	7897888	7897889
chr10	7897909	7897910
chr10	7898537	7898538
chr10	7899130	7899131
chr10	7899210	7899211
chr10	7899513	7899514
chr10	7899544	7899545
chr10	7900119	7900120
chr10	7900552	7900553
chr10	7900658	7900659
chr10	7900894	7900895
chr10	7901366	7901367
chr10	7902685	7902686
chr10	7902971	7902972
chr10	7902999	7903000
chr10	7903822	7903823
chr10	7903945	7903946
chr10	7904019	7904020
chr10	7904131	7904132
chr10	7904134	7904135
chr10	7904305	7904306
chr10	7904588	7904589
chr10	7904952	7904953
chr10	7905101	7905102
chr10	7905454	7905455
chr10	7906293	7906294
chr10	7906949	7906950
chr10	7907132	7907133
chr10	7907482	7907483
chr10	7908069	7908070
chr10	7908836	7908837
chr10	7909878	7909879
chr10	7909945	7909946
chr10	7910219	7910220
chr10	7910792	7910793
chr10	7912329	7912330
chr10	7912341	7912342
chr10	7913198	7913199
chr10	7914437	7914438
chr10	7914439	7914440
chr10	7914441	7914442
chr10	7919303	7919304
chr10	7921035	7921036
chr10	7921374	7921375
chr10	7921390	7921391
chr10	7921901	7921902
chr10	7921961	7921962
chr10	7922318	7922319
chr10	7922323	7922324
chr10	7922607	7922608
chr10	7922642	7922643
chr10	7923235	7923236
chr10	7925091	7925092
chr10	7925135	7925136
chr10	7927664	7927665
chr10	7929919	7929920
chr10	7929939	7929940
chr10	7930840	7930841
chr10	7931849	7931850
chr10	7932480	7932481
chr10	7934783	7934784
chr10	7937215	7937216
chr10	7938643	7938644
chr10	7938649	7938650
chr10	7938681	7938682
chr10	7938746	7938747
chr10	7938912	7938913
chr10	7941963	7941964
chr10	7942797	7942798
chr10	7944849	7944850
chr10	7945418	7945419
chr10	7945849	7945850
chr10	7946248	7946249
chr10	7946299	7946300
chr10	7946386	7946387
chr10	7947063	7947064
chr10	7947067	7947068
chr10	7947344	7947345
chr10	7949723	7949724
chr10	7949783	7949784
chr10	7949787	7949788
chr10	7949806	7949807
chr10	7949878	7949879
chr10	7950094	7950095
chr10	7950910	7950911
chr10	7953566	7953567
chr10	7954506	7954507
chr10	7954899	7954900
chr10	7955078	7955079
chr10	7955087	7955088
chr10	7955094	7955095
chr10	7955170	7955171
chr10	7955741	7955742
chr10	7956001	7956002
chr10	7956148	7956149
chr10	7958299	7958300
chr10	7959155	7959156
chr10	7966039	7966040
chr10	7966083	7966084
chr10	7975454	7975455
chr10	7976067	7976068
chr10	7981827	7981828
chr10	7983154	7983155
chr10	7984712	7984713
chr10	7984829	7984830
chr10	7988558	7988559
chr10	7989595	7989596
chr10	7990369	7990370
chr10	7990486	7990487
chr10	7995509	7995510
chr10	7998284	7998285
chr10	7998293	7998294
chr10	7998299	7998300
chr10	7998308	7998309
chr10	7998328	7998329
chr10	7998398	7998399
chr10	8003170	8003171
chr10	8008187	8008188
chr10	8009417	8009418
chr10	8010875	8010876
chr10	8013306	8013307
chr10	8015259	8015260
chr10	8017547	8017548
chr10	8021544	8021545
chr10	8021755	8021756
chr10	8021844	8021845
chr10	8021906	8021907
chr10	8022574	8022575
chr10	8023059	8023060
chr10	8026600	8026601
chr10	8028452	8028453
chr10	8031766	8031767
chr10	8031915	8031916
chr10	8031972	8031973
chr10	8032067	8032068
chr10	8032651	8032652
chr10	8032656	8032657
chr10	8032704	8032705
chr10	8032955	8032956
chr10	8033002	8033003
chr10	8033175	8033176
chr10	8033191	8033192
chr10	8033771	8033772
chr10	8033775	8033776
chr10	8033787	8033788
chr10	8033791	8033792
chr10	8033832	8033833
chr10	8033834	8033835
chr10	8033860	8033861
chr10	8033919	8033920
chr10	8033982	8033983
chr10	8034077	8034078
chr10	8034251	8034252
chr10	8034324	8034325
chr10	8034336	8034337
chr10	8034377	8034378
chr10	8034582	8034583
chr10	8034583	8034584
chr10	8034633	8034634
chr10	8034658	8034659
chr10	8034663	8034664
chr10	8034726	8034727
chr10	8034739	8034740
chr10	8034752	8034753
chr10	8034818	8034819
chr10	8034926	8034927
chr10	8034955	8034956
chr10	8035008	8035009
chr10	8035023	8035024
chr10	8035189	8035190
chr10	8035217	8035218
chr10	8035233	8035234
chr10	8035254	8035255
chr10	8035545	8035546
chr10	8035722	8035723
chr10	8035963	8035964
chr10	8036344	8036345
chr10	8036469	8036470
chr10	8036753	8036754
chr10	8036757	8036758
chr10	8036999	8037000
chr10	8037628	8037629
chr10	8038332	8038333
chr10	8039359	8039360
chr10	8039454	8039455
chr10	8039845	8039846
chr10	8040044	8040045
chr10	8040165	8040166
chr10	8040173	8040174
chr10	8040298	8040299
chr10	8040363	8040364
chr10	8040451	8040452
chr10	8040475	8040476
chr10	8040524	8040525
chr10	8040539	8040540
chr10	8040554	8040555
chr10	8040599	8040600
chr10	8040710	8040711
chr10	8040757	8040758
chr10	8040774	8040775
chr10	8040810	8040811
chr10	8040965	8040966
chr10	8040967	8040968
chr10	8041003	8041004
chr10	8041004	8041005
chr10	8041138	8041139
chr10	8041141	8041142
chr10	8041182	8041183
chr10	8041235	8041236
chr10	8041313	8041314
chr10	8041360	8041361
chr10	8041417	8041418
chr10	8041443	8041444
chr10	8041590	8041591
chr10	8041694	8041695
chr10	8041786	8041787
chr10	8041889	8041890
chr10	8042030	8042031
chr10	8042035	8042036
chr10	8042092	8042093
chr10	8042156	8042157
chr10	8042209	8042210
chr10	8042303	8042304
chr10	8042599	8042600
chr10	8042610	8042611
chr10	8042626	8042627
chr10	8042798	8042799
chr10	8042891	8042892
chr10	8042926	8042927
chr10	8042960	8042961
chr10	8042968	8042969
chr10	8043961	8043962
chr10	8044548	8044549
chr10	8044743	8044744
chr10	8045123	8045124
chr10	8045151	8045152
chr10	8045350	8045351
chr10	8045393	8045394
chr10	8045733	8045734
chr10	8045735	8045736
chr10	8045743	8045744
chr10	8045963	8045964
chr10	8045986	8045987
chr10	8045987	8045988
chr10	8046150	8046151
chr10	8046166	8046167
chr10	8046336	8046337
chr10	8046363	8046364
chr10	8046404	8046405
chr10	8046548	8046549
chr10	8046618	8046619
chr10	8046641	8046642
chr10	8046660	8046661
chr10	8046785	8046786
chr10	8046786	8046787
chr10	8046800	8046801
chr10	8046920	8046921
chr10	8046942	8046943
chr10	8047363	8047364
chr10	8047464	8047465
chr10	8047512	8047513
chr10	8047645	8047646
chr10	8048289	8048290
chr10	8048354	8048355
chr10	8048516	8048517
chr10	8048528	8048529
chr10	8048550	8048551
chr10	8048596	8048597
chr10	8048627	8048628
chr10	8048700	8048701
chr10	8048907	8048908
chr10	8049071	8049072
chr10	8049277	8049278
chr10	8049312	8049313
chr10	8049334	8049335
chr10	8049486	8049487
chr10	8049610	8049611
chr10	8049776	8049777
chr10	8049804	8049805
chr10	8050570	8050571
chr10	8050951	8050952
chr10	8050970	8050971
chr10	8051153	8051154
chr10	8051169	8051170
chr10	8051556	8051557
chr10	8051865	8051866
chr10	8051955	8051956
chr10	8052260	8052261
chr10	8052413	8052414
chr10	8052631	8052632
chr10	8053065	8053066
chr10	8053109	8053110
chr10	8054343	8054344
chr10	8054671	8054672
chr10	8055107	8055108
chr10	8055599	8055600
chr10	8055741	8055742
chr10	8055950	8055951
chr10	8057193	8057194
chr10	8057478	8057479
chr10	8057566	8057567
chr10	8057968	8057969
chr10	8058274	8058275
chr10	8058289	8058290
chr10	8058903	8058904
chr10	8059289	8059290
chr10	8059331	8059332
chr10	8059372	8059373
chr10	8059395	8059396
chr10	8059602	8059603
chr10	8059842	8059843
chr10	8060074	8060075
chr10	8060350	8060351
chr10	8060527	8060528
chr10	8060533	8060534
chr10	8060562	8060563
chr10	8060635	8060636
chr10	8060638	8060639
chr10	8060661	8060662
chr10	8060705	8060706
chr10	8060718	8060719
chr10	8060770	8060771
chr10	8060830	8060831
chr10	8060867	8060868
chr10	8060871	8060872
chr10	8060872	8060873
chr10	8060903	8060904
chr10	8060997	8060998
chr10	8060999	8061000
chr10	8061019	8061020
chr10	8061068	8061069
chr10	8061085	8061086
chr10	8061134	8061135
chr10	8061177	8061178
chr10	8061310	8061311
chr10	8061408	8061409
chr10	8061464	8061465
chr10	8061521	8061522
chr10	8061621	8061622
chr10	8061657	8061658
chr10	8061794	8061795
chr10	8061848	8061849
chr10	8061901	8061902
chr10	8062050	8062051
chr10	8062214	8062215
chr10	8062293	8062294
chr10	8062352	8062353
chr10	8062648	8062649
chr10	8062673	8062674
chr10	8062693	8062694
chr10	8062717	8062718
chr10	8062871	8062872
chr10	8062984	8062985
chr10	8063074	8063075
chr10	8063443	8063444
chr10	8063526	8063527
chr10	8063672	8063673
chr10	8063707	8063708
chr10	8063943	8063944
chr10	8064130	8064131
chr10	8064131	8064132
chr10	8064206	8064207
chr10	8064297	8064298
chr10	8064556	8064557
chr10	8064774	8064775
chr10	8064990	8064991
chr10	8065042	8065043
chr10	8065047	8065048
chr10	8065089	8065090
chr10	8065246	8065247
chr10	8065347	8065348
chr10	8065404	8065405
chr10	8065623	8065624
chr10	8065891	8065892
chr10	8065938	8065939
chr10	8068057	8068058
chr10	8068611	8068612
chr10	8069184	8069185
chr10	8070355	8070356
chr10	8070356	8070357
chr10	8070386	8070387
chr10	8070532	8070533
chr10	8071321	8071322
chr10	8071813	8071814
chr10	8073687	8073688
chr10	8074153	8074154
chr10	8077664	8077665
chr10	8078298	8078299
chr10	8078394	8078395
chr10	8078910	8078911
chr10	8079122	8079123
chr10	8079123	8079124
chr10	8079162	8079163
chr10	8079175	8079176
chr10	8079347	8079348
chr10	8079355	8079356
chr10	8079413	8079414
chr10	8079420	8079421
chr10	8079758	8079759
chr10	8079953	8079954
chr10	8080020	8080021
chr10	8080454	8080455
chr10	8080455	8080456
chr10	8080670	8080671
chr10	8080672	8080673
chr10	8080701	8080702
chr10	8080814	8080815
chr10	8080869	8080870
chr10	8080949	8080950
chr10	8081084	8081085
chr10	8081147	8081148
chr10	8082098	8082099
chr10	8082782	8082783
chr10	8082809	8082810
chr10	8082971	8082972
chr10	8082977	8082978
chr10	8083135	8083136
chr10	8084514	8084515
chr10	8086882	8086883
chr10	8088032	8088033
chr10	8088817	8088818
chr10	8089976	8089977
chr10	8091329	8091330
chr10	8091727	8091728
chr10	8092411	8092412
chr10	8092502	8092503
chr10	8092753	8092754
chr10	8092827	8092828
chr10	8092830	8092831
chr10	8092888	8092889
chr10	8092926	8092927
chr10	8093173	8093174
chr10	8093189	8093190
chr10	8093216	8093217
chr10	8093344	8093345
chr10	8093376	8093377
chr10	8093423	8093424
chr10	8093544	8093545
chr10	8093546	8093547
chr10	8093572	8093573
chr10	8093626	8093627
chr10	8093672	8093673
chr10	8093673	8093674
chr10	8093748	8093749
chr10	8093782	8093783
chr10	8093889	8093890
chr10	8093930	8093931
chr10	8093994	8093995
chr10	8094020	8094021
chr10	8094054	8094055
chr10	8094057	8094058
chr10	8094145	8094146
chr10	8094246	8094247
chr10	8094334	8094335
chr10	8094347	8094348
chr10	8094395	8094396
chr10	8094561	8094562
chr10	8094653	8094654
chr10	8094677	8094678
chr10	8094757	8094758
chr10	8094768	8094769
chr10	8094773	8094774
chr10	8094798	8094799
chr10	8094875	8094876
chr10	8095032	8095033
chr10	8095052	8095053
chr10	8095193	8095194
chr10	8095404	8095405
chr10	8095432	8095433
chr10	8095445	8095446
chr10	8095630	8095631
chr10	8095759	8095760
chr10	8096374	8096375
chr10	8096660	8096661
chr10	8096712	8096713
chr10	8096805	8096806
chr10	8096836	8096837
chr10	8097012	8097013
chr10	8097063	8097064
chr10	8097236	8097237
chr10	8097246	8097247
chr10	8097351	8097352
chr10	8097356	8097357
chr10	8097358	8097359
chr10	8097366	8097367
chr10	8097428	8097429
chr10	8097496	8097497
chr10	8097539	8097540
chr10	8097785	8097786
chr10	8097993	8097994
chr10	8099296	8099297
chr10	8099368	8099369
chr10	8100224	8100225
chr10	8101228	8101229
chr10	8102120	8102121
chr10	8102152	8102153
chr10	8102945	8102946
chr10	8103009	8103010
chr10	8106622	8106623
chr10	8106634	8106635
chr10	8106642	8106643
chr10	8106649	8106650
chr10	8106675	8106676
chr10	8106677	8106678
chr10	8106871	8106872
chr10	8106880	8106881
chr10	8106892	8106893
chr10	8106900	8106901
chr10	8106908	8106909
chr10	8106925	8106926
chr10	8106967	8106968
chr10	8106976	8106977
chr10	8106977	8106978
chr10	8106979	8106980
chr10	8107123	8107124
chr10	8107131	8107132
chr10	8107374	8107375
chr10	8108536	8108537
chr10	8109704	8109705
chr10	8110036	8110037
chr10	8110115	8110116
chr10	8110443	8110444
chr10	8110858	8110859
chr10	8111221	8111222
chr10	8111878	8111879
chr10	8112329	8112330
chr10	8112342	8112343
chr10	8112366	8112367
chr10	8112390	8112391
chr10	8112394	8112395
chr10	8112601	8112602
chr10	8112618	8112619
chr10	8112634	8112635
chr10	8112642	8112643
chr10	8112657	8112658
chr10	8112730	8112731
chr10	8113239	8113240
chr10	8113798	8113799
chr10	8113803	8113804
chr10	8114603	8114604
chr10	8114876	8114877
chr10	8114919	8114920
chr10	8115121	8115122
chr10	8115193	8115194
chr10	8115940	8115941
chr10	8116175	8116176
chr10	8116372	8116373
chr10	8116456	8116457
chr10	8116475	8116476
chr10	8116515	8116516
chr10	8116532	8116533
chr10	8116614	8116615
chr10	8116708	8116709
chr10	8116804	8116805
chr10	8116904	8116905
chr10	8117025	8117026
chr10	8117102	8117103
chr10	8117149	8117150
chr10	8117215	8117216
chr10	8117233	8117234
chr10	8117271	8117272
chr10	8117357	8117358
chr10	8117495	8117496
chr10	8117874	8117875
chr10	8118213	8118214
chr10	8118242	8118243
chr10	8118525	8118526
chr10	8118897	8118898
chr10	8118940	8118941
chr10	8119190	8119191
chr10	8119560	8119561
chr10	8119686	8119687
chr10	8119910	8119911
chr10	8120076	8120077
chr10	8120482	8120483
chr10	8120499	8120500
chr10	8121747	8121748
chr10	8122043	8122044
chr10	8122067	8122068
chr10	8122132	8122133
chr10	8122197	8122198
chr10	8122208	8122209
chr10	8122244	8122245
chr10	8122262	8122263
chr10	8122283	8122284
chr10	8122307	8122308
chr10	8122344	8122345
chr10	8122457	8122458
chr10	8122545	8122546
chr10	8122612	8122613
chr10	8122719	8122720
chr10	8122738	8122739
chr10	8122746	8122747
chr10	8122778	8122779
chr10	8122882	8122883
chr10	8122942	8122943
chr10	8122943	8122944
chr10	8123137	8123138
chr10	8123142	8123143
chr10	8123200	8123201
chr10	8123203	8123204
chr10	8123373	8123374
chr10	8123387	8123388
chr10	8123403	8123404
chr10	8123497	8123498
chr10	8123510	8123511
chr10	8123829	8123830
chr10	8126207	8126208
chr10	8128060	8128061
chr10	8128833	8128834
chr10	8129595	8129596
chr10	8129726	8129727
chr10	8129939	8129940
chr10	8129984	8129985
chr10	8130049	8130050
chr10	8130050	8130051
chr10	8131185	8131186
chr10	8132176	8132177
chr10	8132402	8132403
chr10	8132784	8132785
chr10	8133090	8133091
chr10	8133161	8133162
chr10	8133171	8133172
chr10	8133300	8133301
chr10	8133328	8133329
chr10	8133719	8133720
chr10	8133725	8133726
chr10	8133728	8133729
chr10	8133730	8133731
chr10	8133736	8133737
chr10	8133741	8133742
chr10	8134170	8134171
chr10	8134412	8134413
chr10	8134549	8134550
chr10	8134767	8134768
chr10	8134774	8134775
chr10	8134912	8134913
chr10	8134925	8134926
chr10	8134952	8134953
chr10	8135056	8135057
chr10	8135072	8135073
chr10	8135080	8135081
chr10	8135085	8135086
chr10	8135092	8135093
chr10	8135177	8135178
chr10	8135193	8135194
chr10	8135274	8135275
chr10	8135275	8135276
chr10	8135347	8135348
chr10	8135351	8135352
chr10	8135459	8135460
chr10	8135502	8135503
chr10	8135517	8135518
chr10	8135532	8135533
chr10	8135622	8135623
chr10	8135623	8135624
chr10	8135690	8135691
chr10	8135855	8135856
chr10	8135856	8135857
chr10	8135865	8135866
chr10	8135868	8135869
chr10	8135896	8135897
chr10	8135902	8135903
chr10	8135941	8135942
chr10	8135943	8135944
chr10	8136083	8136084
chr10	8136124	8136125
chr10	8136176	8136177
chr10	8136247	8136248
chr10	8136371	8136372
chr10	8136432	8136433
chr10	8136456	8136457
chr10	8136501	8136502
chr10	8136521	8136522
chr10	8136742	8136743
chr10	8136816	8136817
chr10	8136822	8136823
chr10	8136851	8136852
chr10	8136893	8136894
chr10	8136895	8136896
chr10	8136904	8136905
chr10	8136946	8136947
chr10	8136965	8136966
chr10	8136973	8136974
chr10	8136987	8136988
chr10	8137003	8137004
chr10	8137028	8137029
chr10	8137086	8137087
chr10	8137087	8137088
chr10	8137261	8137262
chr10	8137322	8137323
chr10	8137439	8137440
chr10	8137522	8137523
chr10	8137961	8137962
chr10	8137965	8137966
chr10	8137979	8137980
chr10	8138024	8138025
chr10	8138025	8138026
chr10	8138037	8138038
chr10	8138480	8138481
chr10	8138805	8138806
chr10	8138976	8138977
chr10	8138995	8138996
chr10	8139172	8139173
chr10	8139275	8139276
chr10	8139278	8139279
chr10	8139293	8139294
chr10	8139404	8139405
chr10	8139470	8139471
chr10	8139560	8139561
chr10	8139689	8139690
chr10	8140058	8140059
chr10	8140130	8140131
chr10	8140157	8140158
chr10	8140281	8140282
chr10	8140297	8140298
chr10	8140393	8140394
chr10	8140394	8140395
chr10	8140548	8140549
chr10	8140811	8140812
chr10	8141073	8141074
chr10	8141130	8141131
chr10	8142185	8142186
chr10	8143076	8143077
chr10	8143144	8143145
chr10	8143392	8143393
chr10	8143498	8143499
chr10	8143841	8143842
chr10	8143842	8143843
chr10	8144097	8144098
chr10	8144104	8144105
chr10	8144106	8144107
chr10	8144506	8144507
chr10	8144518	8144519
chr10	8145138	8145139
chr10	8145196	8145197
chr10	8147673	8147674
chr10	8147684	8147685
chr10	8148827	8148828
chr10	8150439	8150440
chr10	8150811	8150812
chr10	8150834	8150835
chr10	8150857	8150858
chr10	8150867	8150868
chr10	8150898	8150899
chr10	8150908	8150909
chr10	8150912	8150913
chr10	8151071	8151072
chr10	8151072	8151073
chr10	8151225	8151226
chr10	8151354	8151355
chr10	8151390	8151391
chr10	8151713	8151714
chr10	8151793	8151794
chr10	8152123	8152124
chr10	8152127	8152128
chr10	8152423	8152424
chr10	8152464	8152465
chr10	8152689	8152690
chr10	8152780	8152781
chr10	8152871	8152872
chr10	8152895	8152896
chr10	8152950	8152951
chr10	8153000	8153001
chr10	8153066	8153067
chr10	8153137	8153138
chr10	8153172	8153173
chr10	8153180	8153181
chr10	8153191	8153192
chr10	8153303	8153304
chr10	8153429	8153430
chr10	8153544	8153545
chr10	8153619	8153620
chr10	8153696	8153697
chr10	8153712	8153713
chr10	8153801	8153802
chr10	8153811	8153812
chr10	8153899	8153900
chr10	8153947	8153948
chr10	8154008	8154009
chr10	8154362	8154363
chr10	8154390	8154391
chr10	8154411	8154412
chr10	8154447	8154448
chr10	8154663	8154664
chr10	8154994	8154995
chr10	8155021	8155022
chr10	8155133	8155134
chr10	8155227	8155228
chr10	8155276	8155277
chr10	8156599	8156600
chr10	8157028	8157029
chr10	8157055	8157056
chr10	8157157	8157158
chr10	8157181	8157182
chr10	8157610	8157611
chr10	8157633	8157634
chr10	8157719	8157720
chr10	8157745	8157746
chr10	8157782	8157783
chr10	8157837	8157838
chr10	8157922	8157923
chr10	8158219	8158220
chr10	8158413	8158414
chr10	8158454	8158455
chr10	8158460	8158461
chr10	8158514	8158515
chr10	8158593	8158594
chr10	8158609	8158610
chr10	8158745	8158746
chr10	8158749	8158750
chr10	8159005	8159006
chr10	8159361	8159362
chr10	8159618	8159619
chr10	8159643	8159644
chr10	8160110	8160111
chr10	8160163	8160164
chr10	8160308	8160309
chr10	8160351	8160352
chr10	8160445	8160446
chr10	8160481	8160482
chr10	8160719	8160720
chr10	8161050	8161051
chr10	8161088	8161089
chr10	8161097	8161098
chr10	8161133	8161134
chr10	8161247	8161248
chr10	8161248	8161249
chr10	8161252	8161253
chr10	8161255	8161256
chr10	8161310	8161311
chr10	8161493	8161494
chr10	8161501	8161502
chr10	8161518	8161519
chr10	8161530	8161531
chr10	8161931	8161932
chr10	8162005	8162006
chr10	8162124	8162125
chr10	8162150	8162151
chr10	8162151	8162152
chr10	8162201	8162202
chr10	8162210	8162211
chr10	8162229	8162230
chr10	8162244	8162245
chr10	8162339	8162340
chr10	8162378	8162379
chr10	8162658	8162659
chr10	8162659	8162660
chr10	8162826	8162827
chr10	8162896	8162897
chr10	8163164	8163165
chr10	8163232	8163233
chr10	8163307	8163308
chr10	8163318	8163319
chr10	8163331	8163332
chr10	8163381	8163382
chr10	8163387	8163388
chr10	8163423	8163424
chr10	8163492	8163493
chr10	8163524	8163525
chr10	8163534	8163535
chr10	8163565	8163566
chr10	8163573	8163574
chr10	8163599	8163600
chr10	8163626	8163627
chr10	8163639	8163640
chr10	8163690	8163691
chr10	8163784	8163785
chr10	8163859	8163860
chr10	8164094	8164095
chr10	8164101	8164102
chr10	8164148	8164149
chr10	8164175	8164176
chr10	8164268	8164269
chr10	8164334	8164335
chr10	8164350	8164351
chr10	8164420	8164421
chr10	8164457	8164458
chr10	8164487	8164488
chr10	8164516	8164517
chr10	8164544	8164545
chr10	8164561	8164562
chr10	8164569	8164570
chr10	8164756	8164757
chr10	8164819	8164820
chr10	8164823	8164824
chr10	8164824	8164825
chr10	8164863	8164864
chr10	8164908	8164909
chr10	8164929	8164930
chr10	8164932	8164933
chr10	8164952	8164953
chr10	8164955	8164956
chr10	8164959	8164960
chr10	8164961	8164962
chr10	8164967	8164968
chr10	8165051	8165052
chr10	8165065	8165066
chr10	8165077	8165078
chr10	8165155	8165156
chr10	8165224	8165225
chr10	8165337	8165338
chr10	8165387	8165388
chr10	8165397	8165398
chr10	8165404	8165405
chr10	8165531	8165532
chr10	8165622	8165623
chr10	8165637	8165638
chr10	8165868	8165869
chr10	8165870	8165871
chr10	8165917	8165918
chr10	8165929	8165930
chr10	8165959	8165960
chr10	8165979	8165980
chr10	8166188	8166189
chr10	8166192	8166193
chr10	8166195	8166196
chr10	8166205	8166206
chr10	8166245	8166246
chr10	8166327	8166328
chr10	8166342	8166343
chr10	8166359	8166360
chr10	8166523	8166524
chr10	8166561	8166562
chr10	8166574	8166575
chr10	8166580	8166581
chr10	8166596	8166597
chr10	8166615	8166616
chr10	8166619	8166620
chr10	8166655	8166656
chr10	8166954	8166955
chr10	8166997	8166998
chr10	8167044	8167045
chr10	8167050	8167051
chr10	8167066	8167067
chr10	8167096	8167097
chr10	8167137	8167138
chr10	8167155	8167156
chr10	8167218	8167219
chr10	8167306	8167307
chr10	8167324	8167325
chr10	8167544	8167545
chr10	8167550	8167551
chr10	8167583	8167584
chr10	8167624	8167625
chr10	8167669	8167670
chr10	8167879	8167880
chr10	8167897	8167898
chr10	8167901	8167902
chr10	8167907	8167908
chr10	8167915	8167916
chr10	8168125	8168126
chr10	8168142	8168143
chr10	8168229	8168230
chr10	8168486	8168487
chr10	8168744	8168745
chr10	8168762	8168763
chr10	8168763	8168764
chr10	8168776	8168777
chr10	8168781	8168782
chr10	8168817	8168818
chr10	8168886	8168887
chr10	8168891	8168892
chr10	8168932	8168933
chr10	8168942	8168943
chr10	8169006	8169007
chr10	8169013	8169014
chr10	8169080	8169081
chr10	8169094	8169095
chr10	8169114	8169115
chr10	8169139	8169140
chr10	8169165	8169166
chr10	8169617	8169618
chr10	8169621	8169622
chr10	8169639	8169640
chr10	8169662	8169663
chr10	8169856	8169857
chr10	8169859	8169860
chr10	8169904	8169905
chr10	8170020	8170021
chr10	8170047	8170048
chr10	8170055	8170056
chr10	8170069	8170070
chr10	8170206	8170207
chr10	8170220	8170221
chr10	8170225	8170226
chr10	8170261	8170262
chr10	8170282	8170283
chr10	8170289	8170290
chr10	8170341	8170342
chr10	8170373	8170374
chr10	8170374	8170375
chr10	8170375	8170376
chr10	8170445	8170446
chr10	8170451	8170452
chr10	8170471	8170472
chr10	8170477	8170478
chr10	8170480	8170481
chr10	8170481	8170482
chr10	8170494	8170495
chr10	8170501	8170502
chr10	8170594	8170595
chr10	8170602	8170603
chr10	8170724	8170725
chr10	8170725	8170726
chr10	8170787	8170788
chr10	8170791	8170792
chr10	8170844	8170845
chr10	8170926	8170927
chr10	8170945	8170946
chr10	8170968	8170969
chr10	8170995	8170996
chr10	8171049	8171050
chr10	8171058	8171059
chr10	8171158	8171159
chr10	8171173	8171174
chr10	8171219	8171220
chr10	8171308	8171309
chr10	8171324	8171325
chr10	8171329	8171330
chr10	8171633	8171634
chr10	8171727	8171728
chr10	8171829	8171830
chr10	8172167	8172168
chr10	8173461	8173462
chr10	8175180	8175181
chr10	8176487	8176488
chr10	8176710	8176711
chr10	8177402	8177403
chr10	8177587	8177588
chr10	8177883	8177884
chr10	8178505	8178506
chr10	8179970	8179971
chr10	8180206	8180207
chr10	8180758	8180759
chr10	8181733	8181734
chr10	8182028	8182029
chr10	8182312	8182313
chr10	8182348	8182349
chr10	8183263	8183264
chr10	8183290	8183291
chr10	8183468	8183469
chr10	8184231	8184232
chr10	8184254	8184255
chr10	8184281	8184282
chr10	8184283	8184284
chr10	8184289	8184290
chr10	8184295	8184296
chr10	8184301	8184302
chr10	8184307	8184308
chr10	8184313	8184314
chr10	8184340	8184341
chr10	8184399	8184400
chr10	8184438	8184439
chr10	8184531	8184532
chr10	8184559	8184560
chr10	8184611	8184612
chr10	8184621	8184622
chr10	8184651	8184652
chr10	8184732	8184733
chr10	8184768	8184769
chr10	8184841	8184842
chr10	8185010	8185011
chr10	8185018	8185019
chr10	8185099	8185100
chr10	8185272	8185273
chr10	8185350	8185351
chr10	8185407	8185408
chr10	8185547	8185548
chr10	8185581	8185582
chr10	8185640	8185641
chr10	8185648	8185649
chr10	8185665	8185666
chr10	8185694	8185695
chr10	8185752	8185753
chr10	8185770	8185771
chr10	8185775	8185776
chr10	8185867	8185868
chr10	8185939	8185940
chr10	8185950	8185951
chr10	8185962	8185963
chr10	8185966	8185967
chr10	8186020	8186021
chr10	8186077	8186078
chr10	8186215	8186216
chr10	8186216	8186217
chr10	8186293	8186294
chr10	8186401	8186402
chr10	8186483	8186484
chr10	8186511	8186512
chr10	8186605	8186606
chr10	8186651	8186652
chr10	8187585	8187586
chr10	8188693	8188694
chr10	8188731	8188732
chr10	8189594	8189595
chr10	8189783	8189784
chr10	8189856	8189857
chr10	8189867	8189868
chr10	8189897	8189898
chr10	8190229	8190230
chr10	8190898	8190899
chr10	8191990	8191991
chr10	8192062	8192063
chr10	8192066	8192067
chr10	8192083	8192084
chr10	8192087	8192088
chr10	8192103	8192104
chr10	8192150	8192151
chr10	8192486	8192487
chr10	8192697	8192698
chr10	8192950	8192951
chr10	8192959	8192960
chr10	8192960	8192961
chr10	8193115	8193116
chr10	8193236	8193237
chr10	8193543	8193544
chr10	8193677	8193678
chr10	8193765	8193766
chr10	8193875	8193876
chr10	8193956	8193957
chr10	8194204	8194205
chr10	8194269	8194270
chr10	8194299	8194300
chr10	8194438	8194439
chr10	8194717	8194718
chr10	8194775	8194776
chr10	8194791	8194792
chr10	8194804	8194805
chr10	8194829	8194830
chr10	8194970	8194971
chr10	8194973	8194974
chr10	8195028	8195029
chr10	8195199	8195200
chr10	8195215	8195216
chr10	8195480	8195481
chr10	8195515	8195516
chr10	8195544	8195545
chr10	8195625	8195626
chr10	8195731	8195732
chr10	8195758	8195759
chr10	8195782	8195783
chr10	8195818	8195819
chr10	8195853	8195854
chr10	8195860	8195861
chr10	8195867	8195868
chr10	8195874	8195875
chr10	8195884	8195885
chr10	8195980	8195981
chr10	8196003	8196004
chr10	8196048	8196049
chr10	8196145	8196146
chr10	8196362	8196363
chr10	8197248	8197249
chr10	8197302	8197303
chr10	8197320	8197321
chr10	8197406	8197407
chr10	8197468	8197469
chr10	8197555	8197556
chr10	8197568	8197569
chr10	8197600	8197601
chr10	8197616	8197617
chr10	8197702	8197703
chr10	8198079	8198080
chr10	8198114	8198115
chr10	8198120	8198121
chr10	8198126	8198127
chr10	8198293	8198294
chr10	8199141	8199142
chr10	8199198	8199199
chr10	8199206	8199207
chr10	8199237	8199238
chr10	8199282	8199283
chr10	8199297	8199298
chr10	8199600	8199601
chr10	8199775	8199776
chr10	8199828	8199829
chr10	8199831	8199832
chr10	8199921	8199922
chr10	8199998	8199999
chr10	8200009	8200010
chr10	8200011	8200012
chr10	8200012	8200013
chr10	8200022	8200023
chr10	8200090	8200091
chr10	8200105	8200106
chr10	8200373	8200374
chr10	8200377	8200378
chr10	8200572	8200573
chr10	8200632	8200633
chr10	8200680	8200681
chr10	8200720	8200721
chr10	8201006	8201007
chr10	8201080	8201081
chr10	8201508	8201509
chr10	8201555	8201556
chr10	8201688	8201689
chr10	8201881	8201882
chr10	8201913	8201914
chr10	8201927	8201928
chr10	8202047	8202048
chr10	8202060	8202061
chr10	8202145	8202146
chr10	8202240	8202241
chr10	8202319	8202320
chr10	8202564	8202565
chr10	8202643	8202644
chr10	8202913	8202914
chr10	8203015	8203016
chr10	8203021	8203022
chr10	8203083	8203084
chr10	8203089	8203090
chr10	8203126	8203127
chr10	8203246	8203247
chr10	8203263	8203264
chr10	8204243	8204244
chr10	8205018	8205019
chr10	8205067	8205068
chr10	8205557	8205558
chr10	8205725	8205726
chr10	8205851	8205852
chr10	8206129	8206130
chr10	8206218	8206219
chr10	8206244	8206245
chr10	8206439	8206440
chr10	8206508	8206509
chr10	8206509	8206510
chr10	8206541	8206542
chr10	8206553	8206554
chr10	8206583	8206584
chr10	8206671	8206672
chr10	8206687	8206688
chr10	8206694	8206695
chr10	8206695	8206696
chr10	8206722	8206723
chr10	8206756	8206757
chr10	8206894	8206895
chr10	8207007	8207008
chr10	8207175	8207176
chr10	8207263	8207264
chr10	8207270	8207271
chr10	8207378	8207379
chr10	8207504	8207505
chr10	8207947	8207948
chr10	8208223	8208224
chr10	8208231	8208232
chr10	8208433	8208434
chr10	8208480	8208481
chr10	8208482	8208483
chr10	8208491	8208492
chr10	8208540	8208541
chr10	8208580	8208581
chr10	8208594	8208595
chr10	8208627	8208628
chr10	8208682	8208683
chr10	8208773	8208774
chr10	8208866	8208867
chr10	8208934	8208935
chr10	8208959	8208960
chr10	8209052	8209053
chr10	8209082	8209083
chr10	8209087	8209088
chr10	8209105	8209106
chr10	8209231	8209232
chr10	8209241	8209242
chr10	8209247	8209248
chr10	8209340	8209341
chr10	8209357	8209358
chr10	8209412	8209413
chr10	8209456	8209457
chr10	8209474	8209475
chr10	8209513	8209514
chr10	8209515	8209516
chr10	8209588	8209589
chr10	8209589	8209590
chr10	8209661	8209662
chr10	8209662	8209663
chr10	8209793	8209794
chr10	8209859	8209860
chr10	8209984	8209985
chr10	8210099	8210100
chr10	8210185	8210186
chr10	8210437	8210438
chr10	8210529	8210530
chr10	8210683	8210684
chr10	8210984	8210985
chr10	8211708	8211709
chr10	8211857	8211858
chr10	8211873	8211874
chr10	8211883	8211884
chr10	8212012	8212013
chr10	8212013	8212014
chr10	8212018	8212019
chr10	8212028	8212029
chr10	8212168	8212169
chr10	8212251	8212252
chr10	8212705	8212706
chr10	8212734	8212735
chr10	8212915	8212916
chr10	8213031	8213032
chr10	8213130	8213131
chr10	8213162	8213163
chr10	8213262	8213263
chr10	8213559	8213560
chr10	8213631	8213632
chr10	8213683	8213684
chr10	8213702	8213703
chr10	8213761	8213762
chr10	8213773	8213774
chr10	8213868	8213869
chr10	8214052	8214053
chr10	8214177	8214178
chr10	8214370	8214371
chr10	8214606	8214607
chr10	8214727	8214728
chr10	8214824	8214825
chr10	8214936	8214937
chr10	8215421	8215422
chr10	8215423	8215424
chr10	8215436	8215437
chr10	8215455	8215456
chr10	8215516	8215517
chr10	8215679	8215680
chr10	8215750	8215751
chr10	8215867	8215868
chr10	8216046	8216047
chr10	8216066	8216067
chr10	8216086	8216087
chr10	8216153	8216154
chr10	8216382	8216383
chr10	8216461	8216462
chr10	8216577	8216578
chr10	8216610	8216611
chr10	8216630	8216631
chr10	8216631	8216632
chr10	8216652	8216653
chr10	8216662	8216663
chr10	8216687	8216688
chr10	8216689	8216690
chr10	8216704	8216705
chr10	8216709	8216710
chr10	8216732	8216733
chr10	8216750	8216751
chr10	8216829	8216830
chr10	8216840	8216841
chr10	8216970	8216971
chr10	8217182	8217183
chr10	8217227	8217228
chr10	8217314	8217315
chr10	8217322	8217323
chr10	8217354	8217355
chr10	8217368	8217369
chr10	8217369	8217370
chr10	8217460	8217461
chr10	8217467	8217468
chr10	8217472	8217473
chr10	8217489	8217490
chr10	8217550	8217551
chr10	8217583	8217584
chr10	8217606	8217607
chr10	8217648	8217649
chr10	8217871	8217872
chr10	8217907	8217908
chr10	8218015	8218016
chr10	8218068	8218069
chr10	8218073	8218074
chr10	8218077	8218078
chr10	8218136	8218137
chr10	8218282	8218283
chr10	8218709	8218710
chr10	8218800	8218801
chr10	8218839	8218840
chr10	8218905	8218906
chr10	8218907	8218908
chr10	8218908	8218909
chr10	8218971	8218972
chr10	8219082	8219083
chr10	8219115	8219116
chr10	8219232	8219233
chr10	8219284	8219285
chr10	8219413	8219414
chr10	8219433	8219434
chr10	8219501	8219502
chr10	8219659	8219660
chr10	8219798	8219799
chr10	8219835	8219836
chr10	8220013	8220014
chr10	8220112	8220113
chr10	8220156	8220157
chr10	8220274	8220275
chr10	8220296	8220297
chr10	8220376	8220377
chr10	8220407	8220408
chr10	8220533	8220534
chr10	8220683	8220684
chr10	8220757	8220758
chr10	8220765	8220766
chr10	8221343	8221344
chr10	8221523	8221524
chr10	8221561	8221562
chr10	8221568	8221569
chr10	8221678	8221679
chr10	8221734	8221735
chr10	8221747	8221748
chr10	8221817	8221818
chr10	8221835	8221836
chr10	8221836	8221837
chr10	8221988	8221989
chr10	8222009	8222010
chr10	8222037	8222038
chr10	8222063	8222064
chr10	8222071	8222072
chr10	8222078	8222079
chr10	8222088	8222089
chr10	8222310	8222311
chr10	8222509	8222510
chr10	8222543	8222544
chr10	8223629	8223630
chr10	8225427	8225428
chr10	8225758	8225759
chr10	8225762	8225763
chr10	8228107	8228108
chr10	8228499	8228500
chr10	8228827	8228828
chr10	8229206	8229207
chr10	8229596	8229597
chr10	8230061	8230062
chr10	8230282	8230283
chr10	8230439	8230440
chr10	8230493	8230494
chr10	8230547	8230548
chr10	8230882	8230883
chr10	8230931	8230932
chr10	8231068	8231069
chr10	8231174	8231175
chr10	8231193	8231194
chr10	8231547	8231548
chr10	8231548	8231549
chr10	8231631	8231632
chr10	8231904	8231905
chr10	8231961	8231962
chr10	8231979	8231980
chr10	8232046	8232047
chr10	8232100	8232101
chr10	8232140	8232141
chr10	8232603	8232604
chr10	8232751	8232752
chr10	8232807	8232808
chr10	8232868	8232869
chr10	8232901	8232902
chr10	8232929	8232930
chr10	8232941	8232942
chr10	8232942	8232943
chr10	8233029	8233030
chr10	8233038	8233039
chr10	8233081	8233082
chr10	8233396	8233397
chr10	8233465	8233466
chr10	8233561	8233562
chr10	8233766	8233767
chr10	8233863	8233864
chr10	8233879	8233880
chr10	8233923	8233924
chr10	8233927	8233928
chr10	8233997	8233998
chr10	8234326	8234327
chr10	8234370	8234371
chr10	8234407	8234408
chr10	8234414	8234415
chr10	8234417	8234418
chr10	8234498	8234499
chr10	8234700	8234701
chr10	8234703	8234704
chr10	8234769	8234770
chr10	8234908	8234909
chr10	8234918	8234919
chr10	8234998	8234999
chr10	8235063	8235064
chr10	8235171	8235172
chr10	8235277	8235278
chr10	8235291	8235292
chr10	8235320	8235321
chr10	8235499	8235500
chr10	8235526	8235527
chr10	8235539	8235540
chr10	8235540	8235541
chr10	8235631	8235632
chr10	8235757	8235758
chr10	8235896	8235897
chr10	8235940	8235941
chr10	8236047	8236048
chr10	8236226	8236227
chr10	8236259	8236260
chr10	8236285	8236286
chr10	8236292	8236293
chr10	8236458	8236459
chr10	8236488	8236489
chr10	8236599	8236600
chr10	8236649	8236650
chr10	8236689	8236690
chr10	8236698	8236699
chr10	8236723	8236724
chr10	8236779	8236780
chr10	8236870	8236871
chr10	8236958	8236959
chr10	8237065	8237066
chr10	8237154	8237155
chr10	8237176	8237177
chr10	8237256	8237257
chr10	8237279	8237280
chr10	8237336	8237337
chr10	8237422	8237423
chr10	8237470	8237471
chr10	8237535	8237536
chr10	8237547	8237548
chr10	8237638	8237639
chr10	8237660	8237661
chr10	8237667	8237668
chr10	8237720	8237721
chr10	8237728	8237729
chr10	8237806	8237807
chr10	8237827	8237828
chr10	8238065	8238066
chr10	8238400	8238401
chr10	8238406	8238407
chr10	8238411	8238412
chr10	8238459	8238460
chr10	8238487	8238488
chr10	8238517	8238518
chr10	8238549	8238550
chr10	8238690	8238691
chr10	8238732	8238733
chr10	8239656	8239657
chr10	8240536	8240537
chr10	8240570	8240571
chr10	8241052	8241053
chr10	8241262	8241263
chr10	8241371	8241372
chr10	8242302	8242303
chr10	8242835	8242836
chr10	8242951	8242952
chr10	8243264	8243265
chr10	8243301	8243302
chr10	8243387	8243388
chr10	8243518	8243519
chr10	8243571	8243572
chr10	8243598	8243599
chr10	8243713	8243714
chr10	8243788	8243789
chr10	8243790	8243791
chr10	8243938	8243939
chr10	8243983	8243984
chr10	8244036	8244037
chr10	8244204	8244205
chr10	8244286	8244287
chr10	8244412	8244413
chr10	8244440	8244441
chr10	8244454	8244455
chr10	8244638	8244639
chr10	8244812	8244813
chr10	8244901	8244902
chr10	8244944	8244945
chr10	8245190	8245191
chr10	8245418	8245419
chr10	8245475	8245476
chr10	8245489	8245490
chr10	8245525	8245526
chr10	8245648	8245649
chr10	8245659	8245660
chr10	8245736	8245737
chr10	8245750	8245751
chr10	8245786	8245787
chr10	8245972	8245973
chr10	8246084	8246085
chr10	8246088	8246089
chr10	8246100	8246101
chr10	8246101	8246102
chr10	8246279	8246280
chr10	8246605	8246606
chr10	8247164	8247165
chr10	8247166	8247167
chr10	8247207	8247208
chr10	8247302	8247303
chr10	8247392	8247393
chr10	8247482	8247483
chr10	8247494	8247495
chr10	8247703	8247704
chr10	8247918	8247919
chr10	8247937	8247938
chr10	8248006	8248007
chr10	8248009	8248010
chr10	8248018	8248019
chr10	8248039	8248040
chr10	8248040	8248041
chr10	8248067	8248068
chr10	8248210	8248211
chr10	8248388	8248389
chr10	8248412	8248413
chr10	8248422	8248423
chr10	8248432	8248433
chr10	8248554	8248555
chr10	8248830	8248831
chr10	8249009	8249010
chr10	8249082	8249083
chr10	8249083	8249084
chr10	8249132	8249133
chr10	8249353	8249354
chr10	8249721	8249722
chr10	8249915	8249916
chr10	8250039	8250040
chr10	8250516	8250517
chr10	8251007	8251008
chr10	8251118	8251119
chr10	8251124	8251125
chr10	8251128	8251129
chr10	8251146	8251147
chr10	8251178	8251179
chr10	8251199	8251200
chr10	8251319	8251320
chr10	8251361	8251362
chr10	8251376	8251377
chr10	8251396	8251397
chr10	8251414	8251415
chr10	8251420	8251421
chr10	8251476	8251477
chr10	8251525	8251526
chr10	8251605	8251606
chr10	8251618	8251619
chr10	8251665	8251666
chr10	8251791	8251792
chr10	8251805	8251806
chr10	8252088	8252089
chr10	8252132	8252133
chr10	8252171	8252172
chr10	8252231	8252232
chr10	8252302	8252303
chr10	8252383	8252384
chr10	8252416	8252417
chr10	8252420	8252421
chr10	8252425	8252426
chr10	8252429	8252430
chr10	8252433	8252434
chr10	8252445	8252446
chr10	8252499	8252500
chr10	8252591	8252592
chr10	8252600	8252601
chr10	8252643	8252644
chr10	8252648	8252649
chr10	8252778	8252779
chr10	8252831	8252832
chr10	8252965	8252966
chr10	8253099	8253100
chr10	8253136	8253137
chr10	8253157	8253158
chr10	8253180	8253181
chr10	8253263	8253264
chr10	8253610	8253611
chr10	8253639	8253640
chr10	8253708	8253709
chr10	8253723	8253724
chr10	8253811	8253812
chr10	8253862	8253863
chr10	8253906	8253907
chr10	8254008	8254009
chr10	8254203	8254204
chr10	8254320	8254321
chr10	8254516	8254517
chr10	8255743	8255744
chr10	8255834	8255835
chr10	8256052	8256053
chr10	8256064	8256065
chr10	8256142	8256143
chr10	8256145	8256146
chr10	8256164	8256165
chr10	8256210	8256211
chr10	8256536	8256537
chr10	8257301	8257302
chr10	8257417	8257418
chr10	8257426	8257427
chr10	8257429	8257430
chr10	8257490	8257491
chr10	8257526	8257527
chr10	8257780	8257781
chr10	8257810	8257811
chr10	8258081	8258082
chr10	8260178	8260179
chr10	8261737	8261738
chr10	8262014	8262015
chr10	8263390	8263391
chr10	8263634	8263635
chr10	8263759	8263760
chr10	8264277	8264278
chr10	8264938	8264939
chr10	8265500	8265501
chr10	8265971	8265972
chr10	8267027	8267028
chr10	8268042	8268043
chr10	8268145	8268146
chr10	8268225	8268226
chr10	8269665	8269666
chr10	8270674	8270675
chr10	8271199	8271200
chr10	8271535	8271536
chr10	8272256	8272257
chr10	8272257	8272258
chr10	8272269	8272270
chr10	8272741	8272742
chr10	8272899	8272900
chr10	8273896	8273897
chr10	8274608	8274609
chr10	8276439	8276440
chr10	8277599	8277600
chr10	8278606	8278607
chr10	8278735	8278736
chr10	8278747	8278748
chr10	8278895	8278896
chr10	8278928	8278929
chr10	8278951	8278952
chr10	8279167	8279168
chr10	8279369	8279370
chr10	8279467	8279468
chr10	8279510	8279511
chr10	8279648	8279649
chr10	8279774	8279775
chr10	8279818	8279819
chr10	8279947	8279948
chr10	8279957	8279958
chr10	8279997	8279998
chr10	8280012	8280013
chr10	8280063	8280064
chr10	8280108	8280109
chr10	8280126	8280127
chr10	8280221	8280222
chr10	8280257	8280258
chr10	8280261	8280262
chr10	8280356	8280357
chr10	8280362	8280363
chr10	8280371	8280372
chr10	8280389	8280390
chr10	8280521	8280522
chr10	8280620	8280621
chr10	8280896	8280897
chr10	8281009	8281010
chr10	8281012	8281013
chr10	8281075	8281076
chr10	8281082	8281083
chr10	8281113	8281114
chr10	8281219	8281220
chr10	8281236	8281237
chr10	8281267	8281268
chr10	8281297	8281298
chr10	8281433	8281434
chr10	8281484	8281485
chr10	8281585	8281586
chr10	8281744	8281745
chr10	8281798	8281799
chr10	8281895	8281896
chr10	8281940	8281941
chr10	8281982	8281983
chr10	8281984	8281985
chr10	8281985	8281986
chr10	8282005	8282006
chr10	8282029	8282030
chr10	8282297	8282298
chr10	8282430	8282431
chr10	8282481	8282482
chr10	8282711	8282712
chr10	8282783	8282784
chr10	8283422	8283423
chr10	8283755	8283756
chr10	8284435	8284436
chr10	8284639	8284640
chr10	8284728	8284729
chr10	8284954	8284955
chr10	8284989	8284990
chr10	8285257	8285258
chr10	8285360	8285361
chr10	8285558	8285559
chr10	8285854	8285855
chr10	8285970	8285971
chr10	8285977	8285978
chr10	8286066	8286067
chr10	8286202	8286203
chr10	8286455	8286456
chr10	8286525	8286526
chr10	8286933	8286934
chr10	8286972	8286973
chr10	8287059	8287060
chr10	8287062	8287063
chr10	8288323	8288324
chr10	8288827	8288828
chr10	8290644	8290645
chr10	8290863	8290864
chr10	8290888	8290889
chr10	8291135	8291136
chr10	8291243	8291244
chr10	8292013	8292014
chr10	8292370	8292371
chr10	8292499	8292500
chr10	8292527	8292528
chr10	8292587	8292588
chr10	8292588	8292589
chr10	8292691	8292692
chr10	8293504	8293505
chr10	8293620	8293621
chr10	8293631	8293632
chr10	8293632	8293633
chr10	8293810	8293811
chr10	8293816	8293817
chr10	8293823	8293824
chr10	8293940	8293941
chr10	8294055	8294056
chr10	8294298	8294299
chr10	8294614	8294615
chr10	8297276	8297277
chr10	8297735	8297736
chr10	8298585	8298586
chr10	8298803	8298804
chr10	8299561	8299562
chr10	8300131	8300132
chr10	8300509	8300510
chr10	8300516	8300517
chr10	8300756	8300757
chr10	8300786	8300787
chr10	8300838	8300839
chr10	8301116	8301117
chr10	8302155	8302156
chr10	8302338	8302339
chr10	8304009	8304010
chr10	8306414	8306415
chr10	8307362	8307363
chr10	8307989	8307990
chr10	8308595	8308596
chr10	8310460	8310461
chr10	8310461	8310462
chr10	8310901	8310902
chr10	8310970	8310971
chr10	8311138	8311139
chr10	8311431	8311432
chr10	8314917	8314918
chr10	8316235	8316236
chr10	8316418	8316419
chr10	8316442	8316443
chr10	8316448	8316449
chr10	8319180	8319181
chr10	8319236	8319237
chr10	8319550	8319551
chr10	8319558	8319559
chr10	8320066	8320067
chr10	8320174	8320175
chr10	8320253	8320254
chr10	8320267	8320268
chr10	8320863	8320864
chr10	8320886	8320887
chr10	8321088	8321089
chr10	8321092	8321093
chr10	8321674	8321675
chr10	8321677	8321678
chr10	8321738	8321739
chr10	8321778	8321779
chr10	8321804	8321805
chr10	8321880	8321881
chr10	8321936	8321937
chr10	8321963	8321964
chr10	8322196	8322197
chr10	8322271	8322272
chr10	8322368	8322369
chr10	8322419	8322420
chr10	8322441	8322442
chr10	8322442	8322443
chr10	8322445	8322446
chr10	8322480	8322481
chr10	8322612	8322613
chr10	8322629	8322630
chr10	8322653	8322654
chr10	8322690	8322691
chr10	8322900	8322901
chr10	8323212	8323213
chr10	8323213	8323214
chr10	8323287	8323288
chr10	8323691	8323692
chr10	8323746	8323747
chr10	8323782	8323783
chr10	8323786	8323787
chr10	8323791	8323792
chr10	8323966	8323967
chr10	8324074	8324075
chr10	8324115	8324116
chr10	8324147	8324148
chr10	8324189	8324190
chr10	8324213	8324214
chr10	8324245	8324246
chr10	8324277	8324278
chr10	8324357	8324358
chr10	8324410	8324411
chr10	8324575	8324576
chr10	8324602	8324603
chr10	8324619	8324620
chr10	8324661	8324662
chr10	8324670	8324671
chr10	8324764	8324765
chr10	8324844	8324845
chr10	8324848	8324849
chr10	8324865	8324866
chr10	8324871	8324872
chr10	8325049	8325050
chr10	8325061	8325062
chr10	8325063	8325064
chr10	8325158	8325159
chr10	8325195	8325196
chr10	8325303	8325304
chr10	8325322	8325323
chr10	8325332	8325333
chr10	8325445	8325446
chr10	8325473	8325474
chr10	8325648	8325649
chr10	8325708	8325709
chr10	8325856	8325857
chr10	8325900	8325901
chr10	8325938	8325939
chr10	8325966	8325967
chr10	8325991	8325992
chr10	8326159	8326160
chr10	8326215	8326216
chr10	8326259	8326260
chr10	8326264	8326265
chr10	8326266	8326267
chr10	8326294	8326295
chr10	8326299	8326300
chr10	8326331	8326332
chr10	8326340	8326341
chr10	8326349	8326350
chr10	8326360	8326361
chr10	8326415	8326416
chr10	8326431	8326432
chr10	8326564	8326565
chr10	8326588	8326589
chr10	8326690	8326691
chr10	8326953	8326954
chr10	8327033	8327034
chr10	8327246	8327247
chr10	8327270	8327271
chr10	8327335	8327336
chr10	8327405	8327406
chr10	8327440	8327441
chr10	8327547	8327548
chr10	8327590	8327591
chr10	8327634	8327635
chr10	8327641	8327642
chr10	8327736	8327737
chr10	8327810	8327811
chr10	8327817	8327818
chr10	8327824	8327825
chr10	8327835	8327836
chr10	8327838	8327839
chr10	8327884	8327885
chr10	8327890	8327891
chr10	8328113	8328114
chr10	8328162	8328163
chr10	8328232	8328233
chr10	8328336	8328337
chr10	8328418	8328419
chr10	8328448	8328449
chr10	8328502	8328503
chr10	8328674	8328675
chr10	8328725	8328726
chr10	8328754	8328755
chr10	8328774	8328775
chr10	8328775	8328776
chr10	8328811	8328812
chr10	8328956	8328957
chr10	8329030	8329031
chr10	8329085	8329086
chr10	8329162	8329163
chr10	8329202	8329203
chr10	8329216	8329217
chr10	8329269	8329270
chr10	8329364	8329365
chr10	8329369	8329370
chr10	8329408	8329409
chr10	8329420	8329421
chr10	8329512	8329513
chr10	8329902	8329903
chr10	8329910	8329911
chr10	8329912	8329913
chr10	8329939	8329940
chr10	8330004	8330005
chr10	8330196	8330197
chr10	8330226	8330227
chr10	8330290	8330291
chr10	8330298	8330299
chr10	8330343	8330344
chr10	8330348	8330349
chr10	8330529	8330530
chr10	8330586	8330587
chr10	8330619	8330620
chr10	8330677	8330678
chr10	8330680	8330681
chr10	8330718	8330719
chr10	8330800	8330801
chr10	8330894	8330895
chr10	8330901	8330902
chr10	8331190	8331191
chr10	8331192	8331193
chr10	8331211	8331212
chr10	8331225	8331226
chr10	8331252	8331253
chr10	8331256	8331257
chr10	8331525	8331526
chr10	8331873	8331874
chr10	8332080	8332081
chr10	8332714	8332715
chr10	8333168	8333169
chr10	8333503	8333504
chr10	8334040	8334041
chr10	8335096	8335097
chr10	8337631	8337632
chr10	8337893	8337894
chr10	8337898	8337899
chr10	8337924	8337925
chr10	8338261	8338262
chr10	8338913	8338914
chr10	8339957	8339958
chr10	8340795	8340796
chr10	8342366	8342367
chr10	8343027	8343028
chr10	8343039	8343040
chr10	8343568	8343569
chr10	8344993	8344994
chr10	8346005	8346006
chr10	8346447	8346448
chr10	8347035	8347036
chr10	8347388	8347389
chr10	8347393	8347394
chr10	8347423	8347424
chr10	8347713	8347714
chr10	8347719	8347720
chr10	8347989	8347990
chr10	8347991	8347992
chr10	8348123	8348124
chr10	8348136	8348137
chr10	8348138	8348139
chr10	8348151	8348152
chr10	8348155	8348156
chr10	8348175	8348176
chr10	8348179	8348180
chr10	8348193	8348194
chr10	8348396	8348397
chr10	8348409	8348410
chr10	8348411	8348412
chr10	8348458	8348459
chr10	8348521	8348522
chr10	8348564	8348565
chr10	8348565	8348566
chr10	8348887	8348888
chr10	8348894	8348895
chr10	8348924	8348925
chr10	8348966	8348967
chr10	8349015	8349016
chr10	8349111	8349112
chr10	8349696	8349697
chr10	8350098	8350099
chr10	8350248	8350249
chr10	8350512	8350513
chr10	8350969	8350970
chr10	8352035	8352036
chr10	8353809	8353810
chr10	8354226	8354227
chr10	8358542	8358543
chr10	8359852	8359853
chr10	8360353	8360354
chr10	8361455	8361456
chr10	8363667	8363668
chr10	8363830	8363831
chr10	8364966	8364967
chr10	8365391	8365392
chr10	8365603	8365604
chr10	8366017	8366018
chr10	8366756	8366757
chr10	8367069	8367070
chr10	8367071	8367072
chr10	8367656	8367657
chr10	8368828	8368829
chr10	8370085	8370086
chr10	8370947	8370948
chr10	8371417	8371418
chr10	8371929	8371930
chr10	8372618	8372619
chr10	8376857	8376858
chr10	8377217	8377218
chr10	8377898	8377899
chr10	8377966	8377967
chr10	8378308	8378309
chr10	8378418	8378419
chr10	8378521	8378522
chr10	8378582	8378583
chr10	8378731	8378732
chr10	8378837	8378838
chr10	8379024	8379025
chr10	8379074	8379075
chr10	8380355	8380356
chr10	8380356	8380357
chr10	8380535	8380536
chr10	8380541	8380542
chr10	8381144	8381145
chr10	8381281	8381282
chr10	8381511	8381512
chr10	8381912	8381913
chr10	8381934	8381935
chr10	8381937	8381938
chr10	8382028	8382029
chr10	8382030	8382031
chr10	8382123	8382124
chr10	8382355	8382356
chr10	8382493	8382494
chr10	8383939	8383940
chr10	8384131	8384132
chr10	8384201	8384202
chr10	8384211	8384212
chr10	8384213	8384214
chr10	8384219	8384220
chr10	8384563	8384564
chr10	8385046	8385047
chr10	8385267	8385268
chr10	8385365	8385366
chr10	8385386	8385387
chr10	8385606	8385607
chr10	8386685	8386686
chr10	8389030	8389031
chr10	8390317	8390318
chr10	8390471	8390472
chr10	8390939	8390940
chr10	8394017	8394018
chr10	8394221	8394222
chr10	8394516	8394517
chr10	8396881	8396882
chr10	8397461	8397462
chr10	8404039	8404040
chr10	8404222	8404223
chr10	8409674	8409675
chr10	8413460	8413461
chr10	8413921	8413922
chr10	8414049	8414050
chr10	8414683	8414684
chr10	8415079	8415080
chr10	8415082	8415083
chr10	8415513	8415514
chr10	8415734	8415735
chr10	8416558	8416559
chr10	8416626	8416627
chr10	8416827	8416828
chr10	8416886	8416887
chr10	8416899	8416900
chr10	8416960	8416961
chr10	8417045	8417046
chr10	8417670	8417671
chr10	8417727	8417728
chr10	8418755	8418756
chr10	8419725	8419726
chr10	8419865	8419866
chr10	8420060	8420061
chr10	8420515	8420516
chr10	8420633	8420634
chr10	8420634	8420635
chr10	8420848	8420849
chr10	8421088	8421089
chr10	8422179	8422180
chr10	8422517	8422518
chr10	8423145	8423146
chr10	8423360	8423361
chr10	8423459	8423460
chr10	8424511	8424512
chr10	8425879	8425880
chr10	8426431	8426432
chr10	8427695	8427696
chr10	8428594	8428595
chr10	8428858	8428859
chr10	8428964	8428965
chr10	8429240	8429241
chr10	8429337	8429338
chr10	8429870	8429871
chr10	8430116	8430117
chr10	8430449	8430450
chr10	8430456	8430457
chr10	8430563	8430564
chr10	8430664	8430665
chr10	8430684	8430685
chr10	8431176	8431177
chr10	8432761	8432762
chr10	8432795	8432796
chr10	8434339	8434340
chr10	8435303	8435304
chr10	8435510	8435511
chr10	8435559	8435560
chr10	8435644	8435645
chr10	8435808	8435809
chr10	8435872	8435873
chr10	8435961	8435962
chr10	8435996	8435997
chr10	8436032	8436033
chr10	8436085	8436086
chr10	8436088	8436089
chr10	8436184	8436185
chr10	8436191	8436192
chr10	8436245	8436246
chr10	8436357	8436358
chr10	8436409	8436410
chr10	8436438	8436439
chr10	8436496	8436497
chr10	8436513	8436514
chr10	8436550	8436551
chr10	8436575	8436576
chr10	8436645	8436646
chr10	8436649	8436650
chr10	8436669	8436670
chr10	8436790	8436791
chr10	8436881	8436882
chr10	8437445	8437446
chr10	8437646	8437647
chr10	8437785	8437786
chr10	8437927	8437928
chr10	8437929	8437930
chr10	8437944	8437945
chr10	8438119	8438120
chr10	8438154	8438155
chr10	8438163	8438164
chr10	8438166	8438167
chr10	8438268	8438269
chr10	8438289	8438290
chr10	8438330	8438331
chr10	8438366	8438367
chr10	8438577	8438578
chr10	8438687	8438688
chr10	8438897	8438898
chr10	8438898	8438899
chr10	8438971	8438972
chr10	8439039	8439040
chr10	8439088	8439089
chr10	8442346	8442347
chr10	8442559	8442560
chr10	8442660	8442661
chr10	8442816	8442817
chr10	8443792	8443793
chr10	8444111	8444112
chr10	8444218	8444219
chr10	8444827	8444828
chr10	8445344	8445345
chr10	8445410	8445411
chr10	8446027	8446028
chr10	8446672	8446673
chr10	8446717	8446718
chr10	8446923	8446924
chr10	8447011	8447012
chr10	8447417	8447418
chr10	8449695	8449696
chr10	8452006	8452007
chr10	8452046	8452047
chr10	8452304	8452305
chr10	8452654	8452655
chr10	8452659	8452660
chr10	8452664	8452665
chr10	8455197	8455198
chr10	8455380	8455381
chr10	8455384	8455385
chr10	8455388	8455389
chr10	8455392	8455393
chr10	8455396	8455397
chr10	8455419	8455420
chr10	8456551	8456552
chr10	8456573	8456574
chr10	8457088	8457089
chr10	8458186	8458187
chr10	8458409	8458410
chr10	8459788	8459789
chr10	8462340	8462341
chr10	8462416	8462417
chr10	8462639	8462640
chr10	8463563	8463564
chr10	8463679	8463680
chr10	8463933	8463934
chr10	8464400	8464401
chr10	8464716	8464717
chr10	8464839	8464840
chr10	8465801	8465802
chr10	8468344	8468345
chr10	8468357	8468358
chr10	8468447	8468448
chr10	8468970	8468971
chr10	8469605	8469606
chr10	8469839	8469840
chr10	8469874	8469875
chr10	8471162	8471163
chr10	8471841	8471842
chr10	8472986	8472987
chr10	8476570	8476571
chr10	8477196	8477197
chr10	8477201	8477202
chr10	8477426	8477427
chr10	8477428	8477429
chr10	8478451	8478452
chr10	8479042	8479043
chr10	8479226	8479227
chr10	8479302	8479303
chr10	8479596	8479597
chr10	8479894	8479895
chr10	8479943	8479944
chr10	8480046	8480047
chr10	8480073	8480074
chr10	8480075	8480076
chr10	8480247	8480248
chr10	8480273	8480274
chr10	8480303	8480304
chr10	8480465	8480466
chr10	8480487	8480488
chr10	8480559	8480560
chr10	8480627	8480628
chr10	8480634	8480635
chr10	8480636	8480637
chr10	8480909	8480910
chr10	8481025	8481026
chr10	8481400	8481401
chr10	8481565	8481566
chr10	8481629	8481630
chr10	8481675	8481676
chr10	8481685	8481686
chr10	8481755	8481756
chr10	8481760	8481761
chr10	8481774	8481775
chr10	8481775	8481776
chr10	8481783	8481784
chr10	8481788	8481789
chr10	8481792	8481793
chr10	8481794	8481795
chr10	8481821	8481822
chr10	8481887	8481888
chr10	8481927	8481928
chr10	8482144	8482145
chr10	8482254	8482255
chr10	8482478	8482479
chr10	8482482	8482483
chr10	8482521	8482522
chr10	8482544	8482545
chr10	8482776	8482777
chr10	8482873	8482874
chr10	8483183	8483184
chr10	8483252	8483253
chr10	8483406	8483407
chr10	8483456	8483457
chr10	8483458	8483459
chr10	8483878	8483879
chr10	8483880	8483881
chr10	8483889	8483890
chr10	8483894	8483895
chr10	8484168	8484169
chr10	8484186	8484187
chr10	8484196	8484197
chr10	8484384	8484385
chr10	8484661	8484662
chr10	8484800	8484801
chr10	8485002	8485003
chr10	8485239	8485240
chr10	8485460	8485461
chr10	8486774	8486775
chr10	8486778	8486779
chr10	8487785	8487786
chr10	8488437	8488438
chr10	8489042	8489043
chr10	8490170	8490171
chr10	8490180	8490181
chr10	8490463	8490464
chr10	8490779	8490780
chr10	8491175	8491176
chr10	8491224	8491225
chr10	8491264	8491265
chr10	8491482	8491483
chr10	8491500	8491501
chr10	8491538	8491539
chr10	8491624	8491625
chr10	8491707	8491708
chr10	8491861	8491862
chr10	8491872	8491873
chr10	8491895	8491896
chr10	8491918	8491919
chr10	8491963	8491964
chr10	8492020	8492021
chr10	8492126	8492127
chr10	8492204	8492205
chr10	8492247	8492248
chr10	8492270	8492271
chr10	8492337	8492338
chr10	8492764	8492765
chr10	8492780	8492781
chr10	8492792	8492793
chr10	8492884	8492885
chr10	8492942	8492943
chr10	8492989	8492990
chr10	8492994	8492995
chr10	8492997	8492998
chr10	8493091	8493092
chr10	8493094	8493095
chr10	8493165	8493166
chr10	8493286	8493287
chr10	8493363	8493364
chr10	8493513	8493514
chr10	8493526	8493527
chr10	8493845	8493846
chr10	8493851	8493852
chr10	8493925	8493926
chr10	8494304	8494305
chr10	8494329	8494330
chr10	8494529	8494530
chr10	8494531	8494532
chr10	8495332	8495333
chr10	8497097	8497098
chr10	8497109	8497110
chr10	8498714	8498715
chr10	8499097	8499098
chr10	8499701	8499702
chr10	8501166	8501167
chr10	8502428	8502429
chr10	8502616	8502617
chr10	8502757	8502758
chr10	8502847	8502848
chr10	8503172	8503173
chr10	8503502	8503503
chr10	8503857	8503858
chr10	8504300	8504301
chr10	8504693	8504694
chr10	8505013	8505014
chr10	8505439	8505440
chr10	8505446	8505447
chr10	8505999	8506000
chr10	8506559	8506560
chr10	8507269	8507270
chr10	8507330	8507331
chr10	8507484	8507485
chr10	8508700	8508701
chr10	8510176	8510177
chr10	8510708	8510709
chr10	8511833	8511834
chr10	8511984	8511985
chr10	8512138	8512139
chr10	8512626	8512627
chr10	8512834	8512835
chr10	8513189	8513190
chr10	8513691	8513692
chr10	8513816	8513817
chr10	8513820	8513821
chr10	8513827	8513828
chr10	8514106	8514107
chr10	8514238	8514239
chr10	8514239	8514240
chr10	8514312	8514313
chr10	8514384	8514385
chr10	8514445	8514446
chr10	8514583	8514584
chr10	8514742	8514743
chr10	8515404	8515405
chr10	8516221	8516222
chr10	8517138	8517139
chr10	8517252	8517253
chr10	8517452	8517453
chr10	8518630	8518631
chr10	8518660	8518661
chr10	8518950	8518951
chr10	8519362	8519363
chr10	8519407	8519408
chr10	8519690	8519691
chr10	8519812	8519813
chr10	8519923	8519924
chr10	8520317	8520318
chr10	8521288	8521289
chr10	8521657	8521658
chr10	8521683	8521684
chr10	8521735	8521736
chr10	8521788	8521789
chr10	8521867	8521868
chr10	8523118	8523119
chr10	8523880	8523881
chr10	8524121	8524122
chr10	8524423	8524424
chr10	8524459	8524460
chr10	8524576	8524577
chr10	8524620	8524621
chr10	8524676	8524677
chr10	8525253	8525254
chr10	8525407	8525408
chr10	8525512	8525513
chr10	8526210	8526211
chr10	8526248	8526249
chr10	8526465	8526466
chr10	8526470	8526471
chr10	8526552	8526553
chr10	8526619	8526620
chr10	8526755	8526756
chr10	8526831	8526832
chr10	8526989	8526990
chr10	8527015	8527016
chr10	8527021	8527022
chr10	8527110	8527111
chr10	8527155	8527156
chr10	8527257	8527258
chr10	8527411	8527412
chr10	8527444	8527445
chr10	8527475	8527476
chr10	8527484	8527485
chr10	8527499	8527500
chr10	8527523	8527524
chr10	8527528	8527529
chr10	8527539	8527540
chr10	8527642	8527643
chr10	8527645	8527646
chr10	8527646	8527647
chr10	8527677	8527678
chr10	8527685	8527686
chr10	8527696	8527697
chr10	8527705	8527706
chr10	8527778	8527779
chr10	8527867	8527868
chr10	8528171	8528172
chr10	8528294	8528295
chr10	8528424	8528425
chr10	8528543	8528544
chr10	8528548	8528549
chr10	8528553	8528554
chr10	8528566	8528567
chr10	8529025	8529026
chr10	8529151	8529152
chr10	8529192	8529193
chr10	8529194	8529195
chr10	8529259	8529260
chr10	8529271	8529272
chr10	8529547	8529548
chr10	8529567	8529568
chr10	8529639	8529640
chr10	8529853	8529854
chr10	8529912	8529913
chr10	8529997	8529998
chr10	8530000	8530001
chr10	8530013	8530014
chr10	8530019	8530020
chr10	8530052	8530053
chr10	8530074	8530075
chr10	8530075	8530076
chr10	8530276	8530277
chr10	8530344	8530345
chr10	8530535	8530536
chr10	8530627	8530628
chr10	8531084	8531085
chr10	8531098	8531099
chr10	8531099	8531100
chr10	8531109	8531110
chr10	8531132	8531133
chr10	8531155	8531156
chr10	8531526	8531527
chr10	8532294	8532295
chr10	8532375	8532376
chr10	8532391	8532392
chr10	8532403	8532404
chr10	8532633	8532634
chr10	8532859	8532860
chr10	8533688	8533689
chr10	8534384	8534385
chr10	8534441	8534442
chr10	8534442	8534443
chr10	8535016	8535017
chr10	8535094	8535095
chr10	8535177	8535178
chr10	8535336	8535337
chr10	8535562	8535563
chr10	8535569	8535570
chr10	8535678	8535679
chr10	8535700	8535701
chr10	8535819	8535820
chr10	8535861	8535862
chr10	8535872	8535873
chr10	8535882	8535883
chr10	8535928	8535929
chr10	8535935	8535936
chr10	8535955	8535956
chr10	8535993	8535994
chr10	8536010	8536011
chr10	8536017	8536018
chr10	8536087	8536088
chr10	8536097	8536098
chr10	8536157	8536158
chr10	8536261	8536262
chr10	8536298	8536299
chr10	8536659	8536660
chr10	8536780	8536781
chr10	8536790	8536791
chr10	8536801	8536802
chr10	8536996	8536997
chr10	8537060	8537061
chr10	8537079	8537080
chr10	8537099	8537100
chr10	8537107	8537108
chr10	8537152	8537153
chr10	8537232	8537233
chr10	8537490	8537491
chr10	8537501	8537502
chr10	8537539	8537540
chr10	8537564	8537565
chr10	8538167	8538168
chr10	8538437	8538438
chr10	8538920	8538921
chr10	8539645	8539646
chr10	8539942	8539943
chr10	8540110	8540111
chr10	8540187	8540188
chr10	8540266	8540267
chr10	8540287	8540288
chr10	8540361	8540362
chr10	8540381	8540382
chr10	8540382	8540383
chr10	8540431	8540432
chr10	8540438	8540439
chr10	8540448	8540449
chr10	8540451	8540452
chr10	8540512	8540513
chr10	8540541	8540542
chr10	8540551	8540552
chr10	8540552	8540553
chr10	8540835	8540836
chr10	8540866	8540867
chr10	8540867	8540868
chr10	8540873	8540874
chr10	8540877	8540878
chr10	8540906	8540907
chr10	8540952	8540953
chr10	8540958	8540959
chr10	8540976	8540977
chr10	8540978	8540979
chr10	8540995	8540996
chr10	8541020	8541021
chr10	8541168	8541169
chr10	8541170	8541171
chr10	8541335	8541336
chr10	8541471	8541472
chr10	8541530	8541531
chr10	8541668	8541669
chr10	8541739	8541740
chr10	8541740	8541741
chr10	8541803	8541804
chr10	8542577	8542578
chr10	8542672	8542673
chr10	8543157	8543158
chr10	8543603	8543604
chr10	8543852	8543853
chr10	8543867	8543868
chr10	8543940	8543941
chr10	8544009	8544010
chr10	8544010	8544011
chr10	8544733	8544734
chr10	8544734	8544735
chr10	8544833	8544834
chr10	8544880	8544881
chr10	8544977	8544978
chr10	8545015	8545016
chr10	8545353	8545354
chr10	8545361	8545362
chr10	8545387	8545388
chr10	8545478	8545479
chr10	8545500	8545501
chr10	8545502	8545503
chr10	8548787	8548788
chr10	8548804	8548805
chr10	8549057	8549058
chr10	8549064	8549065
chr10	8549632	8549633
chr10	8549641	8549642
chr10	8549644	8549645
chr10	8549905	8549906
chr10	8550066	8550067
chr10	8550175	8550176
chr10	8550229	8550230
chr10	8551412	8551413
chr10	8551827	8551828
chr10	8551869	8551870
chr10	8551871	8551872
chr10	8551874	8551875
chr10	8551898	8551899
chr10	8551928	8551929
chr10	8551933	8551934
chr10	8551950	8551951
chr10	8552068	8552069
chr10	8552116	8552117
chr10	8552171	8552172
chr10	8552217	8552218
chr10	8552275	8552276
chr10	8552304	8552305
chr10	8552362	8552363
chr10	8552377	8552378
chr10	8552619	8552620
chr10	8552634	8552635
chr10	8552731	8552732
chr10	8552734	8552735
chr10	8552752	8552753
chr10	8552848	8552849
chr10	8552855	8552856
chr10	8552892	8552893
chr10	8552966	8552967
chr10	8553488	8553489
chr10	8553739	8553740
chr10	8553978	8553979
chr10	8553989	8553990
chr10	8554090	8554091
chr10	8554204	8554205
chr10	8554316	8554317
chr10	8554320	8554321
chr10	8554321	8554322
chr10	8554344	8554345
chr10	8554550	8554551
chr10	8554590	8554591
chr10	8554699	8554700
chr10	8554883	8554884
chr10	8554942	8554943
chr10	8555078	8555079
chr10	8555259	8555260
chr10	8555300	8555301
chr10	8555307	8555308
chr10	8555317	8555318
chr10	8555324	8555325
chr10	8555340	8555341
chr10	8555353	8555354
chr10	8555492	8555493
chr10	8555790	8555791
chr10	8555919	8555920
chr10	8556150	8556151
chr10	8556472	8556473
chr10	8556479	8556480
chr10	8556546	8556547
chr10	8556586	8556587
chr10	8556624	8556625
chr10	8556625	8556626
chr10	8556767	8556768
chr10	8557837	8557838
chr10	8557840	8557841
chr10	8557845	8557846
chr10	8557859	8557860
chr10	8557869	8557870
chr10	8557875	8557876
chr10	8557991	8557992
chr10	8558252	8558253
chr10	8558288	8558289
chr10	8558874	8558875
chr10	8559069	8559070
chr10	8559433	8559434
chr10	8559449	8559450
chr10	8559457	8559458
chr10	8559643	8559644
chr10	8559659	8559660
chr10	8559685	8559686
chr10	8559716	8559717
chr10	8559737	8559738
chr10	8559745	8559746
chr10	8560150	8560151
chr10	8560153	8560154
chr10	8560349	8560350
chr10	8560375	8560376
chr10	8560404	8560405
chr10	8560437	8560438
chr10	8560530	8560531
chr10	8560533	8560534
chr10	8560703	8560704
chr10	8560729	8560730
chr10	8560739	8560740
chr10	8560759	8560760
chr10	8560792	8560793
chr10	8560854	8560855
chr10	8560876	8560877
chr10	8560886	8560887
chr10	8560993	8560994
chr10	8560998	8560999
chr10	8561115	8561116
chr10	8561191	8561192
chr10	8561218	8561219
chr10	8561235	8561236
chr10	8561265	8561266
chr10	8561327	8561328
chr10	8561329	8561330
chr10	8561391	8561392
chr10	8561750	8561751
chr10	8561752	8561753
chr10	8561870	8561871
chr10	8561905	8561906
chr10	8562052	8562053
chr10	8562114	8562115
chr10	8562130	8562131
chr10	8562238	8562239
chr10	8562512	8562513
chr10	8562660	8562661
chr10	8562670	8562671
chr10	8562898	8562899
chr10	8563075	8563076
chr10	8563179	8563180
chr10	8563183	8563184
chr10	8563310	8563311
chr10	8563324	8563325
chr10	8563335	8563336
chr10	8563336	8563337
chr10	8563376	8563377
chr10	8563439	8563440
chr10	8563521	8563522
chr10	8563586	8563587
chr10	8563680	8563681
chr10	8563785	8563786
chr10	8563802	8563803
chr10	8563914	8563915
chr10	8564005	8564006
chr10	8564069	8564070
chr10	8564148	8564149
chr10	8564149	8564150
chr10	8564157	8564158
chr10	8564239	8564240
chr10	8564348	8564349
chr10	8564354	8564355
chr10	8564393	8564394
chr10	8564526	8564527
chr10	8564529	8564530
chr10	8564716	8564717
chr10	8564818	8564819
chr10	8564886	8564887
chr10	8564952	8564953
chr10	8564972	8564973
chr10	8564973	8564974
chr10	8564974	8564975
chr10	8565022	8565023
chr10	8565059	8565060
chr10	8565157	8565158
chr10	8565169	8565170
chr10	8565184	8565185
chr10	8565220	8565221
chr10	8565252	8565253
chr10	8565253	8565254
chr10	8565401	8565402
chr10	8565403	8565404
chr10	8565558	8565559
chr10	8565569	8565570
chr10	8565626	8565627
chr10	8565741	8565742
chr10	8565750	8565751
chr10	8565808	8565809
chr10	8565833	8565834
chr10	8566016	8566017
chr10	8566075	8566076
chr10	8566132	8566133
chr10	8566155	8566156
chr10	8566156	8566157
chr10	8566216	8566217
chr10	8566217	8566218
chr10	8566269	8566270
chr10	8566492	8566493
chr10	8566655	8566656
chr10	8566732	8566733
chr10	8566746	8566747
chr10	8566756	8566757
chr10	8566782	8566783
chr10	8566809	8566810
chr10	8566821	8566822
chr10	8566870	8566871
chr10	8566882	8566883
chr10	8567017	8567018
chr10	8567054	8567055
chr10	8567104	8567105
chr10	8567129	8567130
chr10	8567263	8567264
chr10	8567407	8567408
chr10	8567550	8567551
chr10	8567677	8567678
chr10	8567768	8567769
chr10	8567866	8567867
chr10	8567998	8567999
chr10	8568022	8568023
chr10	8568093	8568094
chr10	8568129	8568130
chr10	8568210	8568211
chr10	8568321	8568322
chr10	8568328	8568329
chr10	8568405	8568406
chr10	8568653	8568654
chr10	8568973	8568974
chr10	8569017	8569018
chr10	8569019	8569020
chr10	8569265	8569266
chr10	8569347	8569348
chr10	8569397	8569398
chr10	8569453	8569454
chr10	8569480	8569481
chr10	8569483	8569484
chr10	8569535	8569536
chr10	8569536	8569537
chr10	8569538	8569539
chr10	8569779	8569780
chr10	8569818	8569819
chr10	8569962	8569963
chr10	8570174	8570175
chr10	8570803	8570804
chr10	8571273	8571274
chr10	8571478	8571479
chr10	8571683	8571684
chr10	8571930	8571931
chr10	8571988	8571989
chr10	8572166	8572167
chr10	8572216	8572217
chr10	8572247	8572248
chr10	8572327	8572328
chr10	8572350	8572351
chr10	8572424	8572425
chr10	8572465	8572466
chr10	8572482	8572483
chr10	8572497	8572498
chr10	8572509	8572510
chr10	8572515	8572516
chr10	8572547	8572548
chr10	8572583	8572584
chr10	8572658	8572659
chr10	8572721	8572722
chr10	8572953	8572954
chr10	8573073	8573074
chr10	8573105	8573106
chr10	8573218	8573219
chr10	8573244	8573245
chr10	8573267	8573268
chr10	8573273	8573274
chr10	8573359	8573360
chr10	8573387	8573388
chr10	8573463	8573464
chr10	8573566	8573567
chr10	8573584	8573585
chr10	8573593	8573594
chr10	8573749	8573750
chr10	8573777	8573778
chr10	8573851	8573852
chr10	8573890	8573891
chr10	8573899	8573900
chr10	8574088	8574089
chr10	8574089	8574090
chr10	8574176	8574177
chr10	8574203	8574204
chr10	8574734	8574735
chr10	8574974	8574975
chr10	8575386	8575387
chr10	8575992	8575993
chr10	8576067	8576068
chr10	8576128	8576129
chr10	8576645	8576646
chr10	8576787	8576788
chr10	8577740	8577741
chr10	8578160	8578161
chr10	8578182	8578183
chr10	8578238	8578239
chr10	8578378	8578379
chr10	8578882	8578883
chr10	8578884	8578885
chr10	8578903	8578904
chr10	8578933	8578934
chr10	8578981	8578982
chr10	8579016	8579017
chr10	8579032	8579033
chr10	8579049	8579050
chr10	8579053	8579054
chr10	8579091	8579092
chr10	8579144	8579145
chr10	8579179	8579180
chr10	8579192	8579193
chr10	8579275	8579276
chr10	8579337	8579338
chr10	8579351	8579352
chr10	8579620	8579621
chr10	8579770	8579771
chr10	8579780	8579781
chr10	8579877	8579878
chr10	8580005	8580006
chr10	8580117	8580118
chr10	8580174	8580175
chr10	8580284	8580285
chr10	8580377	8580378
chr10	8580413	8580414
chr10	8580427	8580428
chr10	8580492	8580493
chr10	8580523	8580524
chr10	8580559	8580560
chr10	8580578	8580579
chr10	8580704	8580705
chr10	8580715	8580716
chr10	8580744	8580745
chr10	8580768	8580769
chr10	8580846	8580847
chr10	8580928	8580929
chr10	8580940	8580941
chr10	8580968	8580969
chr10	8580977	8580978
chr10	8581117	8581118
chr10	8581254	8581255
chr10	8581287	8581288
chr10	8581619	8581620
chr10	8581621	8581622
chr10	8582200	8582201
chr10	8582218	8582219
chr10	8582249	8582250
chr10	8582494	8582495
chr10	8582670	8582671
chr10	8582686	8582687
chr10	8582708	8582709
chr10	8582796	8582797
chr10	8582829	8582830
chr10	8583240	8583241
chr10	8583241	8583242
chr10	8583563	8583564
chr10	8583910	8583911
chr10	8583996	8583997
chr10	8584729	8584730
chr10	8584965	8584966
chr10	8585102	8585103
chr10	8585632	8585633
chr10	8585739	8585740
chr10	8585923	8585924
chr10	8585937	8585938
chr10	8585964	8585965
chr10	8586036	8586037
chr10	8586051	8586052
chr10	8586089	8586090
chr10	8586197	8586198
chr10	8586215	8586216
chr10	8586231	8586232
chr10	8586233	8586234
chr10	8586320	8586321
chr10	8586344	8586345
chr10	8586345	8586346
chr10	8586404	8586405
chr10	8586430	8586431
chr10	8586432	8586433
chr10	8586435	8586436
chr10	8586477	8586478
chr10	8586659	8586660
chr10	8586674	8586675
chr10	8586702	8586703
chr10	8586715	8586716
chr10	8586760	8586761
chr10	8586793	8586794
chr10	8586799	8586800
chr10	8586818	8586819
chr10	8586855	8586856
chr10	8586867	8586868
chr10	8586891	8586892
chr10	8586949	8586950
chr10	8587115	8587116
chr10	8587125	8587126
chr10	8587143	8587144
chr10	8587295	8587296
chr10	8587304	8587305
chr10	8587384	8587385
chr10	8587456	8587457
chr10	8587457	8587458
chr10	8587486	8587487
chr10	8587575	8587576
chr10	8587578	8587579
chr10	8587653	8587654
chr10	8587686	8587687
chr10	8587703	8587704
chr10	8587728	8587729
chr10	8587753	8587754
chr10	8587879	8587880
chr10	8588173	8588174
chr10	8588230	8588231
chr10	8588303	8588304
chr10	8588483	8588484
chr10	8588491	8588492
chr10	8588930	8588931
chr10	8588988	8588989
chr10	8589030	8589031
chr10	8589042	8589043
chr10	8589046	8589047
chr10	8589060	8589061
chr10	8589079	8589080
chr10	8589086	8589087
chr10	8589156	8589157
chr10	8589162	8589163
chr10	8589164	8589165
chr10	8589212	8589213
chr10	8589301	8589302
chr10	8589532	8589533
chr10	8589534	8589535
chr10	8589571	8589572
chr10	8589685	8589686
chr10	8589686	8589687
chr10	8589709	8589710
chr10	8589827	8589828
chr10	8589945	8589946
chr10	8590099	8590100
chr10	8590929	8590930
chr10	8591649	8591650
chr10	8591768	8591769
chr10	8592404	8592405
chr10	8592896	8592897
chr10	8593167	8593168
chr10	8593196	8593197
chr10	8593295	8593296
chr10	8593478	8593479
chr10	8593509	8593510
chr10	8593515	8593516
chr10	8593542	8593543
chr10	8593715	8593716
chr10	8593768	8593769
chr10	8593860	8593861
chr10	8593927	8593928
chr10	8593952	8593953
chr10	8594055	8594056
chr10	8594138	8594139
chr10	8594154	8594155
chr10	8594156	8594157
chr10	8594256	8594257
chr10	8594529	8594530
chr10	8594575	8594576
chr10	8594585	8594586
chr10	8594641	8594642
chr10	8595070	8595071
chr10	8595468	8595469
chr10	8596022	8596023
chr10	8596489	8596490
chr10	8596903	8596904
chr10	8596973	8596974
chr10	8597246	8597247
chr10	8597292	8597293
chr10	8598538	8598539
chr10	8598550	8598551
chr10	8598587	8598588
chr10	8598588	8598589
chr10	8598835	8598836
chr10	8600418	8600419
chr10	8607895	8607896
chr10	8608010	8608011
chr10	8608893	8608894
chr10	8608898	8608899
chr10	8609474	8609475
chr10	8609664	8609665
chr10	8610074	8610075
chr10	8610151	8610152
chr10	8610887	8610888
chr10	8612157	8612158
chr10	8612196	8612197
chr10	8612326	8612327
chr10	8613198	8613199
chr10	8615826	8615827
chr10	8616600	8616601
chr10	8617000	8617001
chr10	8617591	8617592
chr10	8617678	8617679
chr10	8617979	8617980
chr10	8618412	8618413
chr10	8619194	8619195
chr10	8619195	8619196
chr10	8619273	8619274
chr10	8619287	8619288
chr10	8619293	8619294
chr10	8619298	8619299
chr10	8619333	8619334
chr10	8619438	8619439
chr10	8619697	8619698
chr10	8619707	8619708
chr10	8619708	8619709
chr10	8619730	8619731
chr10	8619738	8619739
chr10	8619762	8619763
chr10	8619810	8619811
chr10	8619817	8619818
chr10	8619901	8619902
chr10	8619973	8619974
chr10	8620044	8620045
chr10	8620069	8620070
chr10	8620096	8620097
chr10	8620105	8620106
chr10	8620171	8620172
chr10	8620238	8620239
chr10	8620276	8620277
chr10	8620368	8620369
chr10	8620532	8620533
chr10	8620574	8620575
chr10	8620736	8620737
chr10	8620756	8620757
chr10	8620804	8620805
chr10	8621032	8621033
chr10	8621145	8621146
chr10	8621293	8621294
chr10	8621353	8621354
chr10	8621370	8621371
chr10	8621955	8621956
chr10	8622044	8622045
chr10	8622625	8622626
chr10	8623099	8623100
chr10	8623416	8623417
chr10	8624370	8624371
chr10	8625205	8625206
chr10	8625750	8625751
chr10	8625778	8625779
chr10	8625979	8625980
chr10	8626420	8626421
chr10	8626448	8626449
chr10	8626461	8626462
chr10	8626480	8626481
chr10	8626486	8626487
chr10	8626581	8626582
chr10	8626690	8626691
chr10	8626771	8626772
chr10	8627002	8627003
chr10	8627049	8627050
chr10	8627063	8627064
chr10	8627200	8627201
chr10	8627392	8627393
chr10	8627501	8627502
chr10	8627549	8627550
chr10	8627601	8627602
chr10	8627643	8627644
chr10	8627649	8627650
chr10	8627716	8627717
chr10	8627735	8627736
chr10	8627753	8627754
chr10	8627912	8627913
chr10	8627942	8627943
chr10	8627974	8627975
chr10	8628012	8628013
chr10	8628067	8628068
chr10	8628072	8628073
chr10	8628085	8628086
chr10	8628136	8628137
chr10	8628138	8628139
chr10	8628343	8628344
chr10	8628345	8628346
chr10	8628511	8628512
chr10	8628599	8628600
chr10	8628620	8628621
chr10	8628643	8628644
chr10	8628663	8628664
chr10	8628693	8628694
chr10	8628833	8628834
chr10	8628866	8628867
chr10	8628951	8628952
chr10	8628955	8628956
chr10	8628962	8628963
chr10	8628974	8628975
chr10	8629010	8629011
chr10	8629017	8629018
chr10	8629043	8629044
chr10	8629117	8629118
chr10	8629364	8629365
chr10	8629370	8629371
chr10	8629624	8629625
chr10	8629738	8629739
chr10	8629811	8629812
chr10	8629814	8629815
chr10	8629841	8629842
chr10	8629920	8629921
chr10	8629923	8629924
chr10	8629934	8629935
chr10	8629996	8629997
chr10	8630000	8630001
chr10	8630002	8630003
chr10	8630042	8630043
chr10	8630093	8630094
chr10	8630126	8630127
chr10	8630136	8630137
chr10	8630139	8630140
chr10	8630167	8630168
chr10	8630185	8630186
chr10	8630192	8630193
chr10	8630222	8630223
chr10	8630230	8630231
chr10	8630310	8630311
chr10	8630323	8630324
chr10	8630388	8630389
chr10	8631122	8631123
chr10	8631129	8631130
chr10	8631164	8631165
chr10	8631171	8631172
chr10	8631181	8631182
chr10	8631183	8631184
chr10	8631432	8631433
chr10	8631686	8631687
chr10	8631945	8631946
chr10	8631955	8631956
chr10	8631964	8631965
chr10	8632033	8632034
chr10	8632371	8632372
chr10	8632548	8632549
chr10	8633115	8633116
chr10	8633160	8633161
chr10	8633356	8633357
chr10	8633408	8633409
chr10	8633458	8633459
chr10	8634077	8634078
chr10	8634093	8634094
chr10	8634254	8634255
chr10	8634256	8634257
chr10	8634287	8634288
chr10	8634301	8634302
chr10	8634326	8634327
chr10	8634395	8634396
chr10	8634452	8634453
chr10	8634553	8634554
chr10	8634584	8634585
chr10	8634602	8634603
chr10	8634644	8634645
chr10	8634729	8634730
chr10	8634765	8634766
chr10	8634907	8634908
chr10	8634913	8634914
chr10	8634946	8634947
chr10	8634952	8634953
chr10	8634957	8634958
chr10	8635036	8635037
chr10	8635073	8635074
chr10	8635082	8635083
chr10	8635113	8635114
chr10	8635142	8635143
chr10	8635758	8635759
chr10	8635797	8635798
chr10	8636267	8636268
chr10	8636459	8636460
chr10	8637213	8637214
chr10	8637965	8637966
chr10	8637968	8637969
chr10	8637987	8637988
chr10	8638119	8638120
chr10	8638161	8638162
chr10	8638378	8638379
chr10	8638472	8638473
chr10	8638812	8638813
chr10	8638845	8638846
chr10	8638853	8638854
chr10	8638910	8638911
chr10	8639027	8639028
chr10	8639029	8639030
chr10	8639101	8639102
chr10	8639147	8639148
chr10	8639151	8639152
chr10	8639155	8639156
chr10	8639182	8639183
chr10	8639195	8639196
chr10	8639197	8639198
chr10	8639216	8639217
chr10	8639338	8639339
chr10	8639683	8639684
chr10	8639730	8639731
chr10	8639814	8639815
chr10	8639978	8639979
chr10	8640137	8640138
chr10	8640180	8640181
chr10	8640223	8640224
chr10	8640340	8640341
chr10	8640527	8640528
chr10	8640579	8640580
chr10	8640593	8640594
chr10	8640975	8640976
chr10	8641079	8641080
chr10	8641171	8641172
chr10	8641636	8641637
chr10	8641638	8641639
chr10	8641643	8641644
chr10	8641876	8641877
chr10	8641975	8641976
chr10	8642079	8642080
chr10	8642627	8642628
chr10	8642799	8642800
chr10	8642966	8642967
chr10	8642997	8642998
chr10	8643235	8643236
chr10	8643408	8643409
chr10	8643442	8643443
chr10	8643644	8643645
chr10	8643859	8643860
chr10	8645791	8645792
chr10	8645792	8645793
chr10	8646658	8646659
chr10	8647112	8647113
chr10	8647765	8647766
chr10	8647940	8647941
chr10	8648184	8648185
chr10	8648324	8648325
chr10	8648326	8648327
chr10	8648737	8648738
chr10	8648980	8648981
chr10	8651738	8651739
chr10	8651763	8651764
chr10	8651801	8651802
chr10	8651942	8651943
chr10	8651966	8651967
chr10	8652020	8652021
chr10	8652636	8652637
chr10	8652831	8652832
chr10	8653120	8653121
chr10	8653660	8653661
chr10	8654483	8654484
chr10	8654633	8654634
chr10	8655360	8655361
chr10	8655397	8655398
chr10	8655453	8655454
chr10	8655678	8655679
chr10	8655692	8655693
chr10	8655897	8655898
chr10	8656034	8656035
chr10	8656059	8656060
chr10	8656062	8656063
chr10	8656100	8656101
chr10	8656158	8656159
chr10	8656524	8656525
chr10	8656622	8656623
chr10	8656636	8656637
chr10	8656792	8656793
chr10	8656823	8656824
chr10	8656834	8656835
chr10	8657146	8657147
chr10	8657256	8657257
chr10	8657636	8657637
chr10	8657656	8657657
chr10	8657707	8657708
chr10	8657798	8657799
chr10	8657850	8657851
chr10	8657886	8657887
chr10	8658158	8658159
chr10	8658252	8658253
chr10	8658261	8658262
chr10	8658269	8658270
chr10	8658284	8658285
chr10	8658407	8658408
chr10	8658420	8658421
chr10	8658453	8658454
chr10	8658560	8658561
chr10	8659024	8659025
chr10	8659234	8659235
chr10	8659561	8659562
chr10	8659615	8659616
chr10	8660938	8660939
chr10	8661210	8661211
chr10	8661297	8661298
chr10	8661522	8661523
chr10	8661571	8661572
chr10	8661805	8661806
chr10	8661894	8661895
chr10	8662842	8662843
chr10	8666206	8666207
chr10	8670533	8670534
chr10	8672801	8672802
chr10	8674531	8674532
chr10	8675819	8675820
chr10	8676127	8676128
chr10	8676701	8676702
chr10	8678587	8678588
chr10	8678797	8678798
chr10	8680730	8680731
chr10	8681162	8681163
chr10	8681398	8681399
chr10	8681671	8681672
chr10	8681812	8681813
chr10	8681813	8681814
chr10	8681972	8681973
chr10	8682209	8682210
chr10	8682210	8682211
chr10	8682307	8682308
chr10	8682312	8682313
chr10	8682878	8682879
chr10	8683295	8683296
chr10	8684161	8684162
chr10	8684285	8684286
chr10	8685593	8685594
chr10	8686009	8686010
chr10	8686203	8686204
chr10	8686762	8686763
chr10	8686927	8686928
chr10	8687824	8687825
chr10	8688257	8688258
chr10	8688580	8688581
chr10	8688731	8688732
chr10	8688767	8688768
chr10	8688800	8688801
chr10	8688914	8688915
chr10	8688993	8688994
chr10	8689277	8689278
chr10	8689367	8689368
chr10	8689394	8689395
chr10	8690225	8690226
chr10	8690419	8690420
chr10	8690433	8690434
chr10	8690898	8690899
chr10	8691322	8691323
chr10	8692272	8692273
chr10	8692619	8692620
chr10	8692921	8692922
chr10	8693643	8693644
chr10	8695266	8695267
chr10	8696726	8696727
chr10	8697069	8697070
chr10	8698124	8698125
chr10	8699207	8699208
chr10	8699425	8699426
chr10	8699530	8699531
chr10	8700508	8700509
chr10	8700509	8700510
chr10	8701029	8701030
chr10	8701033	8701034
chr10	8701034	8701035
chr10	8701065	8701066
chr10	8701227	8701228
chr10	8701231	8701232
chr10	8701232	8701233
chr10	8701390	8701391
chr10	8701393	8701394
chr10	8701444	8701445
chr10	8701479	8701480
chr10	8701511	8701512
chr10	8701570	8701571
chr10	8701685	8701686
chr10	8701694	8701695
chr10	8701716	8701717
chr10	8701735	8701736
chr10	8701829	8701830
chr10	8702313	8702314
chr10	8702360	8702361
chr10	8702371	8702372
chr10	8702375	8702376
chr10	8702557	8702558
chr10	8703283	8703284
chr10	8703308	8703309
chr10	8703309	8703310
chr10	8703540	8703541
chr10	8703777	8703778
chr10	8703781	8703782
chr10	8703813	8703814
chr10	8703848	8703849
chr10	8703919	8703920
chr10	8704015	8704016
chr10	8704079	8704080
chr10	8704129	8704130
chr10	8705043	8705044
chr10	8705248	8705249
chr10	8705338	8705339
chr10	8705358	8705359
chr10	8705594	8705595
chr10	8705695	8705696
chr10	8705751	8705752
chr10	8708049	8708050
chr10	8708198	8708199
chr10	8708333	8708334
chr10	8709486	8709487
chr10	8709520	8709521
chr10	8710714	8710715
chr10	8712194	8712195
chr10	8712322	8712323
chr10	8712329	8712330
chr10	8713011	8713012
chr10	8713988	8713989
chr10	8714318	8714319
chr10	8714834	8714835
chr10	8714850	8714851
chr10	8715016	8715017
chr10	8715064	8715065
chr10	8715223	8715224
chr10	8715268	8715269
chr10	8715275	8715276
chr10	8715651	8715652
chr10	8715803	8715804
chr10	8715836	8715837
chr10	8716013	8716014
chr10	8716203	8716204
chr10	8716714	8716715
chr10	8716753	8716754
chr10	8717317	8717318
chr10	8717377	8717378
chr10	8717941	8717942
chr10	8718295	8718296
chr10	8718486	8718487
chr10	8718990	8718991
chr10	8721571	8721572
chr10	8723173	8723174
chr10	8723242	8723243
chr10	8724240	8724241
chr10	8725787	8725788
chr10	8726581	8726582
chr10	8727208	8727209
chr10	8727476	8727477
chr10	8727849	8727850
chr10	8728659	8728660
chr10	8729471	8729472
chr10	8731059	8731060
chr10	8731531	8731532
chr10	8731799	8731800
chr10	8731878	8731879
chr10	8732001	8732002
chr10	8733262	8733263
chr10	8733874	8733875
chr10	8734098	8734099
chr10	8734244	8734245
chr10	8734455	8734456
chr10	8734705	8734706
chr10	8734855	8734856
chr10	8735076	8735077
chr10	8735167	8735168
chr10	8735175	8735176
chr10	8735430	8735431
chr10	8735601	8735602
chr10	8735751	8735752
chr10	8735915	8735916
chr10	8735990	8735991
chr10	8736064	8736065
chr10	8736102	8736103
chr10	8736195	8736196
chr10	8736213	8736214
chr10	8736370	8736371
chr10	8736373	8736374
chr10	8736389	8736390
chr10	8736411	8736412
chr10	8736423	8736424
chr10	8736428	8736429
chr10	8737755	8737756
chr10	8738636	8738637
chr10	8739222	8739223
chr10	8739278	8739279
chr10	8739280	8739281
chr10	8740723	8740724
chr10	8740754	8740755
chr10	8740948	8740949
chr10	8741000	8741001
chr10	8741628	8741629
chr10	8741669	8741670
chr10	8741684	8741685
chr10	8741794	8741795
chr10	8742837	8742838
chr10	8743115	8743116
chr10	8743385	8743386
chr10	8743728	8743729
chr10	8744478	8744479
chr10	8744585	8744586
chr10	8745024	8745025
chr10	8745741	8745742
chr10	8745760	8745761
chr10	8745892	8745893
chr10	8746212	8746213
chr10	8747599	8747600
chr10	8750175	8750176
chr10	8750178	8750179
chr10	8750884	8750885
chr10	8751492	8751493
chr10	8751882	8751883
chr10	8752684	8752685
chr10	8752763	8752764
chr10	8753779	8753780
chr10	8754100	8754101
chr10	8754110	8754111
chr10	8755015	8755016
chr10	8755448	8755449
chr10	8755802	8755803
chr10	8756763	8756764
chr10	8756906	8756907
chr10	8757145	8757146
chr10	8757304	8757305
chr10	8757756	8757757
chr10	8757989	8757990
chr10	8758160	8758161
chr10	8758423	8758424
chr10	8758749	8758750
chr10	8759064	8759065
chr10	8759337	8759338
chr10	8760330	8760331
chr10	8760464	8760465
chr10	8760514	8760515
chr10	8761338	8761339
chr10	8761503	8761504
chr10	8761724	8761725
chr10	8761739	8761740
chr10	8761894	8761895
chr10	8761957	8761958
chr10	8761964	8761965
chr10	8762744	8762745
chr10	8762853	8762854
chr10	8762896	8762897
chr10	8762903	8762904
chr10	8763078	8763079
chr10	8763164	8763165
chr10	8763165	8763166
chr10	8763231	8763232
chr10	8763263	8763264
chr10	8763363	8763364
chr10	8763570	8763571
chr10	8763578	8763579
chr10	8763682	8763683
chr10	8763731	8763732
chr10	8763762	8763763
chr10	8763765	8763766
chr10	8763775	8763776
chr10	8763778	8763779
chr10	8763801	8763802
chr10	8764355	8764356
chr10	8764378	8764379
chr10	8764381	8764382
chr10	8764394	8764395
chr10	8764404	8764405
chr10	8764407	8764408
chr10	8764466	8764467
chr10	8764490	8764491
chr10	8764648	8764649
chr10	8764701	8764702
chr10	8764703	8764704
chr10	8764757	8764758
chr10	8764860	8764861
chr10	8764866	8764867
chr10	8764961	8764962
chr10	8764968	8764969
chr10	8764999	8765000
chr10	8765164	8765165
chr10	8765176	8765177
chr10	8765178	8765179
chr10	8765327	8765328
chr10	8765355	8765356
chr10	8765751	8765752
chr10	8765779	8765780
chr10	8765921	8765922
chr10	8765925	8765926
chr10	8766070	8766071
chr10	8766279	8766280
chr10	8766429	8766430
chr10	8766452	8766453
chr10	8766640	8766641
chr10	8766863	8766864
chr10	8767064	8767065
chr10	8767100	8767101
chr10	8767751	8767752
chr10	8767970	8767971
chr10	8768186	8768187
chr10	8769005	8769006
chr10	8769173	8769174
chr10	8769539	8769540
chr10	8769959	8769960
chr10	8770141	8770142
chr10	8770158	8770159
chr10	8770177	8770178
chr10	8770402	8770403
chr10	8770437	8770438
chr10	8770562	8770563
chr10	8770566	8770567
chr10	8770791	8770792
chr10	8770919	8770920
chr10	8772112	8772113
chr10	8772822	8772823
chr10	8773939	8773940
chr10	8775056	8775057
chr10	8775597	8775598
chr10	8776534	8776535
chr10	8776562	8776563
chr10	8777083	8777084
chr10	8777211	8777212
chr10	8777485	8777486
chr10	8777506	8777507
chr10	8777936	8777937
chr10	8778073	8778074
chr10	8779703	8779704
chr10	8780511	8780512
chr10	8780960	8780961
chr10	8781021	8781022
chr10	8781318	8781319
chr10	8782683	8782684
chr10	8783402	8783403
chr10	8783420	8783421
chr10	8783635	8783636
chr10	8784512	8784513
chr10	8785251	8785252
chr10	8785427	8785428
chr10	8786483	8786484
chr10	8787040	8787041
chr10	8787200	8787201
chr10	8787989	8787990
chr10	8788992	8788993
chr10	8789379	8789380
chr10	8789432	8789433
chr10	8789556	8789557
chr10	8789557	8789558
chr10	8790307	8790308
chr10	8793176	8793177
chr10	8793228	8793229
chr10	8794069	8794070
chr10	8795743	8795744
chr10	8797984	8797985
chr10	8798841	8798842
chr10	8800518	8800519
chr10	8800888	8800889
chr10	8801960	8801961
chr10	8802494	8802495
chr10	8802879	8802880
chr10	8803390	8803391
chr10	8803958	8803959
chr10	8804232	8804233
chr10	8804415	8804416
chr10	8804459	8804460
chr10	8804875	8804876
chr10	8804955	8804956
chr10	8806061	8806062
chr10	8806087	8806088
chr10	8806308	8806309
chr10	8806310	8806311
chr10	8806311	8806312
chr10	8807428	8807429
chr10	8807454	8807455
chr10	8807471	8807472
chr10	8807477	8807478
chr10	8807478	8807479
chr10	8807480	8807481
chr10	8807533	8807534
chr10	8807545	8807546
chr10	8807644	8807645
chr10	8807830	8807831
chr10	8807882	8807883
chr10	8808038	8808039
chr10	8808044	8808045
chr10	8808352	8808353
chr10	8808473	8808474
chr10	8808528	8808529
chr10	8808559	8808560
chr10	8808584	8808585
chr10	8808610	8808611
chr10	8808634	8808635
chr10	8808697	8808698
chr10	8808712	8808713
chr10	8808916	8808917
chr10	8808988	8808989
chr10	8809323	8809324
chr10	8809338	8809339
chr10	8809436	8809437
chr10	8809441	8809442
chr10	8809471	8809472
chr10	8809472	8809473
chr10	8809514	8809515
chr10	8809540	8809541
chr10	8809567	8809568
chr10	8809596	8809597
chr10	8809663	8809664
chr10	8809707	8809708
chr10	8809717	8809718
chr10	8809722	8809723
chr10	8809754	8809755
chr10	8809902	8809903
chr10	8809944	8809945
chr10	8810078	8810079
chr10	8810163	8810164
chr10	8810186	8810187
chr10	8810422	8810423
chr10	8810528	8810529
chr10	8810829	8810830
chr10	8811051	8811052
chr10	8811172	8811173
chr10	8811188	8811189
chr10	8811291	8811292
chr10	8812618	8812619
chr10	8812725	8812726
chr10	8812834	8812835
chr10	8812837	8812838
chr10	8813703	8813704
chr10	8813732	8813733
chr10	8813937	8813938
chr10	8814138	8814139
chr10	8814216	8814217
chr10	8814352	8814353
chr10	8817845	8817846
chr10	8818946	8818947
chr10	8819528	8819529
chr10	8819622	8819623
chr10	8820763	8820764
chr10	8821083	8821084
chr10	8821774	8821775
chr10	8822226	8822227
chr10	8823558	8823559
chr10	8823767	8823768
chr10	8824286	8824287
chr10	8824320	8824321
chr10	8824526	8824527
chr10	8824563	8824564
chr10	8824974	8824975
chr10	8824988	8824989
chr10	8825008	8825009
chr10	8825012	8825013
chr10	8825501	8825502
chr10	8826391	8826392
chr10	8826449	8826450
chr10	8826510	8826511
chr10	8826680	8826681
chr10	8827198	8827199
chr10	8827531	8827532
chr10	8827705	8827706
chr10	8827997	8827998
chr10	8828393	8828394
chr10	8828991	8828992
chr10	8829036	8829037
chr10	8829112	8829113
chr10	8829981	8829982
chr10	8830216	8830217
chr10	8830642	8830643
chr10	8831412	8831413
chr10	8831413	8831414
chr10	8831787	8831788
chr10	8831872	8831873
chr10	8832232	8832233
chr10	8833628	8833629
chr10	8833629	8833630
chr10	8834561	8834562
chr10	8834669	8834670
chr10	8835156	8835157
chr10	8835294	8835295
chr10	8835465	8835466
chr10	8835942	8835943
chr10	8836714	8836715
chr10	8836721	8836722
chr10	8837514	8837515
chr10	8838367	8838368
chr10	8838757	8838758
chr10	8839407	8839408
chr10	8839428	8839429
chr10	8839715	8839716
chr10	8841253	8841254
chr10	8842184	8842185
chr10	8842308	8842309
chr10	8843955	8843956
chr10	8844099	8844100
chr10	8845107	8845108
chr10	8845188	8845189
chr10	8845198	8845199
chr10	8846070	8846071
chr10	8846607	8846608
chr10	8848438	8848439
chr10	8848517	8848518
chr10	8848745	8848746
chr10	8848939	8848940
chr10	8849116	8849117
chr10	8849888	8849889
chr10	8849891	8849892
chr10	8850084	8850085
chr10	8850213	8850214
chr10	8851001	8851002
chr10	8852189	8852190
chr10	8852699	8852700
chr10	8854279	8854280
chr10	8855007	8855008
chr10	8855254	8855255
chr10	8855266	8855267
chr10	8856289	8856290
chr10	8856534	8856535
chr10	8856726	8856727
chr10	8857510	8857511
chr10	8857585	8857586
chr10	8857604	8857605
chr10	8857646	8857647
chr10	8857661	8857662
chr10	8857664	8857665
chr10	8857866	8857867
chr10	8858521	8858522
chr10	8858534	8858535
chr10	8858606	8858607
chr10	8858608	8858609
chr10	8858810	8858811
chr10	8859004	8859005
chr10	8861642	8861643
chr10	8861727	8861728
chr10	8862921	8862922
chr10	8863835	8863836
chr10	8863927	8863928
chr10	8864026	8864027
chr10	8864056	8864057
chr10	8864785	8864786
chr10	8864825	8864826
chr10	8865260	8865261
chr10	8865963	8865964
chr10	8866937	8866938
chr10	8867256	8867257
chr10	8867386	8867387
chr10	8867408	8867409
chr10	8867418	8867419
chr10	8867526	8867527
chr10	8867595	8867596
chr10	8867605	8867606
chr10	8867621	8867622
chr10	8867626	8867627
chr10	8867667	8867668
chr10	8867713	8867714
chr10	8867870	8867871
chr10	8867938	8867939
chr10	8868030	8868031
chr10	8868082	8868083
chr10	8869058	8869059
chr10	8869707	8869708
chr10	8869708	8869709
chr10	8871449	8871450
chr10	8872824	8872825
chr10	8873705	8873706
chr10	8874330	8874331
chr10	8874553	8874554
chr10	8874616	8874617
chr10	8874635	8874636
chr10	8874667	8874668
chr10	8874672	8874673
chr10	8874736	8874737
chr10	8874958	8874959
chr10	8875044	8875045
chr10	8875105	8875106
chr10	8875121	8875122
chr10	8875157	8875158
chr10	8875207	8875208
chr10	8875245	8875246
chr10	8875246	8875247
chr10	8875465	8875466
chr10	8875523	8875524
chr10	8875527	8875528
chr10	8875537	8875538
chr10	8875564	8875565
chr10	8875570	8875571
chr10	8875620	8875621
chr10	8875624	8875625
chr10	8875749	8875750
chr10	8875873	8875874
chr10	8875889	8875890
chr10	8875909	8875910
chr10	8876016	8876017
chr10	8876295	8876296
chr10	8876401	8876402
chr10	8876507	8876508
chr10	8876516	8876517
chr10	8876544	8876545
chr10	8876595	8876596
chr10	8876619	8876620
chr10	8876712	8876713
chr10	8876713	8876714
chr10	8876735	8876736
chr10	8876819	8876820
chr10	8876997	8876998
chr10	8877012	8877013
chr10	8877021	8877022
chr10	8877040	8877041
chr10	8877134	8877135
chr10	8877186	8877187
chr10	8877211	8877212
chr10	8877279	8877280
chr10	8877295	8877296
chr10	8877299	8877300
chr10	8877304	8877305
chr10	8877312	8877313
chr10	8877329	8877330
chr10	8877335	8877336
chr10	8877348	8877349
chr10	8877389	8877390
chr10	8877428	8877429
chr10	8877449	8877450
chr10	8877548	8877549
chr10	8877801	8877802
chr10	8877812	8877813
chr10	8877917	8877918
chr10	8878079	8878080
chr10	8878111	8878112
chr10	8878136	8878137
chr10	8878232	8878233
chr10	8878251	8878252
chr10	8878262	8878263
chr10	8878304	8878305
chr10	8878315	8878316
chr10	8878336	8878337
chr10	8878404	8878405
chr10	8878406	8878407
chr10	8878572	8878573
chr10	8878631	8878632
chr10	8878744	8878745
chr10	8878751	8878752
chr10	8878752	8878753
chr10	8878930	8878931
chr10	8878949	8878950
chr10	8879058	8879059
chr10	8879149	8879150
chr10	8879153	8879154
chr10	8879327	8879328
chr10	8879433	8879434
chr10	8879439	8879440
chr10	8879467	8879468
chr10	8879782	8879783
chr10	8879932	8879933
chr10	8879942	8879943
chr10	8879973	8879974
chr10	8880019	8880020
chr10	8880033	8880034
chr10	8880053	8880054
chr10	8880226	8880227
chr10	8880227	8880228
chr10	8880278	8880279
chr10	8880299	8880300
chr10	8880626	8880627
chr10	8881837	8881838
chr10	8881868	8881869
chr10	8882091	8882092
chr10	8882220	8882221
chr10	8882387	8882388
chr10	8882413	8882414
chr10	8883274	8883275
chr10	8883280	8883281
chr10	8883988	8883989
chr10	8884015	8884016
chr10	8896685	8896686
chr10	8897317	8897318
chr10	8901698	8901699
chr10	8924727	8924728
chr10	8925994	8925995
chr10	8925996	8925997
chr10	8928188	8928189
chr10	8931751	8931752
chr10	8932205	8932206
chr10	8932218	8932219
chr10	8935335	8935336
chr10	8939955	8939956
chr10	8940697	8940698
chr10	8940890	8940891
chr10	8940910	8940911
chr10	8945840	8945841
chr10	8953465	8953466
chr10	8961363	8961364
chr10	8979167	8979168
chr10	8979169	8979170
chr10	9002122	9002123
chr10	9002164	9002165
chr10	9002188	9002189
chr10	9003637	9003638
chr10	9008159	9008160
chr10	9013461	9013462
chr10	9033658	9033659
chr10	9033969	9033970
chr10	9038955	9038956
chr10	9055401	9055402
chr10	9062071	9062072
chr10	9062897	9062898
chr10	9064152	9064153
chr10	9064503	9064504
chr10	9064558	9064559
chr10	9065016	9065017
chr10	9065115	9065116
chr10	9065225	9065226
chr10	9065576	9065577
chr10	9066563	9066564
chr10	9066755	9066756
chr10	9068144	9068145
chr10	9069378	9069379
chr10	9070150	9070151
chr10	9070424	9070425
chr10	9070449	9070450
chr10	9070599	9070600
chr10	9070890	9070891
chr10	9071079	9071080
chr10	9071342	9071343
chr10	9071738	9071739
chr10	9071794	9071795
chr10	9072535	9072536
chr10	9072919	9072920
chr10	9074287	9074288
chr10	9074299	9074300
chr10	9074305	9074306
chr10	9074600	9074601
chr10	9076968	9076969
chr10	9076980	9076981
chr10	9077366	9077367
chr10	9077507	9077508
chr10	9077532	9077533
chr10	9077896	9077897
chr10	9077940	9077941
chr10	9078053	9078054
chr10	9078065	9078066
chr10	9078067	9078068
chr10	9078482	9078483
chr10	9078914	9078915
chr10	9079467	9079468
chr10	9079616	9079617
chr10	9079738	9079739
chr10	9079781	9079782
chr10	9079782	9079783
chr10	9080097	9080098
chr10	9080383	9080384
chr10	9080391	9080392
chr10	9080400	9080401
chr10	9080401	9080402
chr10	9080464	9080465
chr10	9080526	9080527
chr10	9081122	9081123
chr10	9081164	9081165
chr10	9081316	9081317
chr10	9081324	9081325
chr10	9081433	9081434
chr10	9081462	9081463
chr10	9081497	9081498
chr10	9081721	9081722
chr10	9082338	9082339
chr10	9082866	9082867
chr10	9082882	9082883
chr10	9082917	9082918
chr10	9082919	9082920
chr10	9084339	9084340
chr10	9084865	9084866
chr10	9085579	9085580
chr10	9086279	9086280
chr10	9086281	9086282
chr10	9086303	9086304
chr10	9086349	9086350
chr10	9086411	9086412
chr10	9086454	9086455
chr10	9086530	9086531
chr10	9086567	9086568
chr10	9086780	9086781
chr10	9087007	9087008
chr10	9087020	9087021
chr10	9087041	9087042
chr10	9087122	9087123
chr10	9087252	9087253
chr10	9087303	9087304
chr10	9087340	9087341
chr10	9087397	9087398
chr10	9087450	9087451
chr10	9087508	9087509
chr10	9087595	9087596
chr10	9087626	9087627
chr10	9087690	9087691
chr10	9087790	9087791
chr10	9087927	9087928
chr10	9088071	9088072
chr10	9088074	9088075
chr10	9088111	9088112
chr10	9088123	9088124
chr10	9088124	9088125
chr10	9088237	9088238
chr10	9088291	9088292
chr10	9088406	9088407
chr10	9088417	9088418
chr10	9088422	9088423
chr10	9088424	9088425
chr10	9088425	9088426
chr10	9088520	9088521
chr10	9088678	9088679
chr10	9088699	9088700
chr10	9088790	9088791
chr10	9089215	9089216
chr10	9089267	9089268
chr10	9089541	9089542
chr10	9089546	9089547
chr10	9089578	9089579
chr10	9089889	9089890
chr10	9090035	9090036
chr10	9090160	9090161
chr10	9090349	9090350
chr10	9090495	9090496
chr10	9090517	9090518
chr10	9090526	9090527
chr10	9090535	9090536
chr10	9090539	9090540
chr10	9090652	9090653
chr10	9090703	9090704
chr10	9090968	9090969
chr10	9091061	9091062
chr10	9091148	9091149
chr10	9091279	9091280
chr10	9091323	9091324
chr10	9091436	9091437
chr10	9091501	9091502
chr10	9091624	9091625
chr10	9091633	9091634
chr10	9091745	9091746
chr10	9091754	9091755
chr10	9091790	9091791
chr10	9091791	9091792
chr10	9091845	9091846
chr10	9091866	9091867
chr10	9091955	9091956
chr10	9092090	9092091
chr10	9092329	9092330
chr10	9092576	9092577
chr10	9092642	9092643
chr10	9092693	9092694
chr10	9092731	9092732
chr10	9092792	9092793
chr10	9092890	9092891
chr10	9092930	9092931
chr10	9093359	9093360
chr10	9093416	9093417
chr10	9093423	9093424
chr10	9093450	9093451
chr10	9093585	9093586
chr10	9093640	9093641
chr10	9093656	9093657
chr10	9093672	9093673
chr10	9093839	9093840
chr10	9093965	9093966
chr10	9093976	9093977
chr10	9094539	9094540
chr10	9094645	9094646
chr10	9094798	9094799
chr10	9094970	9094971
chr10	9095019	9095020
chr10	9095849	9095850
chr10	9095950	9095951
chr10	9095954	9095955
chr10	9096096	9096097
chr10	9096440	9096441
chr10	9096441	9096442
chr10	9096473	9096474
chr10	9096534	9096535
chr10	9096537	9096538
chr10	9097136	9097137
chr10	9098770	9098771
chr10	9098801	9098802
chr10	9098895	9098896
chr10	9099092	9099093
chr10	9099104	9099105
chr10	9099110	9099111
chr10	9099281	9099282
chr10	9099871	9099872
chr10	9100329	9100330
chr10	9100361	9100362
chr10	9100437	9100438
chr10	9100762	9100763
chr10	9102842	9102843
chr10	9102850	9102851
chr10	9103464	9103465
chr10	9106734	9106735
chr10	9107416	9107417
chr10	9107843	9107844
chr10	9107909	9107910
chr10	9108042	9108043
chr10	9108230	9108231
chr10	9108568	9108569
chr10	9111104	9111105
chr10	9111818	9111819
chr10	9111848	9111849
chr10	9111887	9111888
chr10	9111941	9111942
chr10	9112084	9112085
chr10	9112114	9112115
chr10	9112357	9112358
chr10	9112403	9112404
chr10	9112450	9112451
chr10	9112545	9112546
chr10	9112580	9112581
chr10	9112602	9112603
chr10	9112700	9112701
chr10	9112807	9112808
chr10	9112828	9112829
chr10	9112886	9112887
chr10	9113089	9113090
chr10	9113112	9113113
chr10	9113153	9113154
chr10	9113160	9113161
chr10	9113173	9113174
chr10	9113297	9113298
chr10	9113361	9113362
chr10	9113412	9113413
chr10	9113567	9113568
chr10	9113640	9113641
chr10	9113977	9113978
chr10	9114329	9114330
chr10	9115372	9115373
chr10	9115381	9115382
chr10	9115387	9115388
chr10	9115801	9115802
chr10	9116222	9116223
chr10	9116350	9116351
chr10	9116430	9116431
chr10	9116441	9116442
chr10	9116446	9116447
chr10	9116544	9116545
chr10	9116588	9116589
chr10	9116611	9116612
chr10	9116705	9116706
chr10	9116709	9116710
chr10	9116711	9116712
chr10	9116828	9116829
chr10	9116929	9116930
chr10	9116948	9116949
chr10	9117048	9117049
chr10	9117215	9117216
chr10	9117251	9117252
chr10	9117346	9117347
chr10	9117357	9117358
chr10	9117363	9117364
chr10	9117530	9117531
chr10	9117565	9117566
chr10	9117754	9117755
chr10	9117789	9117790
chr10	9117814	9117815
chr10	9117880	9117881
chr10	9118004	9118005
chr10	9118030	9118031
chr10	9118042	9118043
chr10	9118049	9118050
chr10	9118070	9118071
chr10	9118082	9118083
chr10	9118165	9118166
chr10	9118305	9118306
chr10	9118490	9118491
chr10	9118557	9118558
chr10	9118568	9118569
chr10	9118680	9118681
chr10	9118740	9118741
chr10	9118766	9118767
chr10	9118770	9118771
chr10	9119009	9119010
chr10	9119256	9119257
chr10	9119303	9119304
chr10	9119323	9119324
chr10	9119338	9119339
chr10	9119352	9119353
chr10	9119481	9119482
chr10	9119485	9119486
chr10	9120264	9120265
chr10	9120445	9120446
chr10	9120593	9120594
chr10	9120656	9120657
chr10	9120851	9120852
chr10	9120944	9120945
chr10	9121071	9121072
chr10	9121115	9121116
chr10	9121469	9121470
chr10	9122078	9122079
chr10	9122158	9122159
chr10	9122223	9122224
chr10	9122358	9122359
chr10	9122379	9122380
chr10	9122388	9122389
chr10	9122435	9122436
chr10	9122546	9122547
chr10	9122603	9122604
chr10	9122653	9122654
chr10	9122697	9122698
chr10	9122787	9122788
chr10	9122867	9122868
chr10	9122920	9122921
chr10	9122924	9122925
chr10	9123005	9123006
chr10	9123016	9123017
chr10	9123065	9123066
chr10	9123088	9123089
chr10	9123134	9123135
chr10	9123139	9123140
chr10	9123231	9123232
chr10	9123283	9123284
chr10	9123289	9123290
chr10	9123419	9123420
chr10	9123429	9123430
chr10	9123882	9123883
chr10	9123906	9123907
chr10	9123929	9123930
chr10	9123933	9123934
chr10	9123953	9123954
chr10	9124004	9124005
chr10	9124029	9124030
chr10	9124059	9124060
chr10	9124241	9124242
chr10	9124256	9124257
chr10	9124305	9124306
chr10	9124337	9124338
chr10	9124434	9124435
chr10	9124472	9124473
chr10	9124476	9124477
chr10	9124532	9124533
chr10	9124590	9124591
chr10	9124744	9124745
chr10	9124805	9124806
chr10	9124944	9124945
chr10	9125023	9125024
chr10	9125090	9125091
chr10	9125311	9125312
chr10	9125327	9125328
chr10	9125589	9125590
chr10	9125606	9125607
chr10	9125623	9125624
chr10	9125655	9125656
chr10	9125684	9125685
chr10	9125758	9125759
chr10	9125796	9125797
chr10	9125843	9125844
chr10	9126057	9126058
chr10	9126075	9126076
chr10	9126194	9126195
chr10	9126294	9126295
chr10	9126357	9126358
chr10	9126449	9126450
chr10	9126477	9126478
chr10	9126547	9126548
chr10	9126726	9126727
chr10	9126757	9126758
chr10	9126815	9126816
chr10	9126872	9126873
chr10	9126891	9126892
chr10	9126950	9126951
chr10	9126962	9126963
chr10	9127525	9127526
chr10	9127599	9127600
chr10	9127797	9127798
chr10	9127798	9127799
chr10	9127808	9127809
chr10	9127955	9127956
chr10	9128247	9128248
chr10	9128403	9128404
chr10	9128611	9128612
chr10	9128724	9128725
chr10	9128926	9128927
chr10	9128986	9128987
chr10	9129094	9129095
chr10	9129185	9129186
chr10	9129269	9129270
chr10	9129594	9129595
chr10	9129943	9129944
chr10	9130050	9130051
chr10	9130091	9130092
chr10	9130115	9130116
chr10	9130192	9130193
chr10	9130222	9130223
chr10	9130316	9130317
chr10	9130431	9130432
chr10	9130976	9130977
chr10	9130982	9130983
chr10	9131035	9131036
chr10	9131324	9131325
chr10	9131462	9131463
chr10	9131607	9131608
chr10	9131694	9131695
chr10	9131830	9131831
chr10	9131839	9131840
chr10	9132059	9132060
chr10	9132095	9132096
chr10	9132278	9132279
chr10	9132843	9132844
chr10	9134622	9134623
chr10	9135462	9135463
chr10	9136210	9136211
chr10	9136817	9136818
chr10	9136972	9136973
chr10	9138060	9138061
chr10	9138100	9138101
chr10	9138108	9138109
chr10	9138109	9138110
chr10	9138151	9138152
chr10	9138168	9138169
chr10	9138735	9138736
chr10	9139698	9139699
chr10	9146178	9146179
chr10	9147368	9147369
chr10	9148254	9148255
chr10	9148264	9148265
chr10	9148340	9148341
chr10	9148347	9148348
chr10	9148382	9148383
chr10	9150330	9150331
chr10	9150749	9150750
chr10	9150962	9150963
chr10	9151561	9151562
chr10	9153213	9153214
chr10	9153772	9153773
chr10	9154100	9154101
chr10	9157949	9157950
chr10	9160339	9160340
chr10	9164476	9164477
chr10	9164561	9164562
chr10	9177608	9177609
chr10	9177986	9177987
chr10	9179146	9179147
chr10	9179150	9179151
chr10	9180867	9180868
chr10	9181869	9181870
chr10	9183851	9183852
chr10	9183855	9183856
chr10	9183859	9183860
chr10	9183863	9183864
chr10	9183940	9183941
chr10	9183960	9183961
chr10	9188974	9188975
chr10	9191178	9191179
chr10	9195249	9195250
chr10	9195418	9195419
chr10	9195427	9195428
chr10	9195439	9195440
chr10	9196174	9196175
chr10	9196527	9196528
chr10	9197342	9197343
chr10	9199301	9199302
chr10	9199805	9199806
chr10	9199870	9199871
chr10	9199937	9199938
chr10	9206988	9206989
chr10	9207342	9207343
chr10	9207355	9207356
chr10	9207366	9207367
chr10	9207380	9207381
chr10	9207382	9207383
chr10	9207551	9207552
chr10	9207553	9207554
chr10	9207623	9207624
chr10	9207655	9207656
chr10	9207708	9207709
chr10	9207741	9207742
chr10	9207805	9207806
chr10	9207818	9207819
chr10	9207824	9207825
chr10	9207892	9207893
chr10	9207894	9207895
chr10	9207941	9207942
chr10	9208074	9208075
chr10	9208279	9208280
chr10	9208283	9208284
chr10	9208284	9208285
chr10	9208603	9208604
chr10	9208629	9208630
chr10	9208721	9208722
chr10	9208725	9208726
chr10	9208726	9208727
chr10	9209161	9209162
chr10	9209200	9209201
chr10	9209305	9209306
chr10	9209475	9209476
chr10	9209496	9209497
chr10	9209533	9209534
chr10	9209557	9209558
chr10	9209826	9209827
chr10	9209838	9209839
chr10	9209873	9209874
chr10	9209944	9209945
chr10	9210047	9210048
chr10	9210091	9210092
chr10	9210154	9210155
chr10	9210187	9210188
chr10	9210206	9210207
chr10	9210207	9210208
chr10	9210251	9210252
chr10	9210334	9210335
chr10	9210341	9210342
chr10	9210345	9210346
chr10	9210476	9210477
chr10	9210487	9210488
chr10	9210504	9210505
chr10	9210516	9210517
chr10	9210634	9210635
chr10	9210740	9210741
chr10	9210757	9210758
chr10	9211536	9211537
chr10	9211537	9211538
chr10	9211553	9211554
chr10	9211753	9211754
chr10	9212304	9212305
chr10	9212425	9212426
chr10	9213054	9213055
chr10	9213521	9213522
chr10	9213871	9213872
chr10	9214202	9214203
chr10	9214365	9214366
chr10	9215385	9215386
chr10	9215569	9215570
chr10	9215599	9215600
chr10	9215761	9215762
chr10	9217555	9217556
chr10	9217764	9217765
chr10	9218723	9218724
chr10	9219956	9219957
chr10	9220072	9220073
chr10	9220119	9220120
chr10	9220480	9220481
chr10	9220664	9220665
chr10	9221083	9221084
chr10	9221255	9221256
chr10	9222320	9222321
chr10	9222680	9222681
chr10	9223660	9223661
chr10	9223774	9223775
chr10	9223775	9223776
chr10	9223812	9223813
chr10	9223864	9223865
chr10	9223973	9223974
chr10	9224154	9224155
chr10	9224233	9224234
chr10	9224311	9224312
chr10	9225363	9225364
chr10	9225972	9225973
chr10	9227815	9227816
chr10	9227908	9227909
chr10	9228708	9228709
chr10	9228849	9228850
chr10	9228854	9228855
chr10	9228977	9228978
chr10	9229006	9229007
chr10	9229007	9229008
chr10	9229190	9229191
chr10	9229219	9229220
chr10	9229284	9229285
chr10	9229346	9229347
chr10	9229370	9229371
chr10	9229560	9229561
chr10	9229625	9229626
chr10	9229626	9229627
chr10	9229661	9229662
chr10	9229692	9229693
chr10	9229696	9229697
chr10	9229721	9229722
chr10	9229726	9229727
chr10	9229897	9229898
chr10	9229959	9229960
chr10	9230252	9230253
chr10	9230266	9230267
chr10	9230570	9230571
chr10	9230595	9230596
chr10	9230601	9230602
chr10	9230636	9230637
chr10	9230665	9230666
chr10	9230989	9230990
chr10	9231241	9231242
chr10	9231329	9231330
chr10	9231348	9231349
chr10	9231390	9231391
chr10	9231704	9231705
chr10	9231886	9231887
chr10	9231887	9231888
chr10	9231933	9231934
chr10	9231957	9231958
chr10	9231978	9231979
chr10	9232611	9232612
chr10	9232683	9232684
chr10	9232819	9232820
chr10	9232821	9232822
chr10	9232857	9232858
chr10	9232880	9232881
chr10	9232881	9232882
chr10	9232956	9232957
chr10	9233063	9233064
chr10	9233108	9233109
chr10	9233129	9233130
chr10	9233147	9233148
chr10	9233175	9233176
chr10	9233233	9233234
chr10	9233235	9233236
chr10	9233256	9233257
chr10	9233297	9233298
chr10	9233415	9233416
chr10	9233418	9233419
chr10	9233429	9233430
chr10	9233432	9233433
chr10	9233440	9233441
chr10	9233456	9233457
chr10	9233749	9233750
chr10	9233796	9233797
chr10	9233850	9233851
chr10	9233912	9233913
chr10	9233966	9233967
chr10	9234160	9234161
chr10	9234226	9234227
chr10	9234241	9234242
chr10	9234253	9234254
chr10	9234264	9234265
chr10	9234266	9234267
chr10	9234270	9234271
chr10	9234571	9234572
chr10	9234611	9234612
chr10	9234638	9234639
chr10	9234649	9234650
chr10	9234782	9234783
chr10	9234783	9234784
chr10	9234809	9234810
chr10	9234867	9234868
chr10	9234886	9234887
chr10	9235006	9235007
chr10	9235020	9235021
chr10	9235112	9235113
chr10	9235122	9235123
chr10	9235132	9235133
chr10	9235199	9235200
chr10	9235693	9235694
chr10	9235694	9235695
chr10	9235709	9235710
chr10	9235720	9235721
chr10	9236155	9236156
chr10	9236160	9236161
chr10	9236462	9236463
chr10	9236855	9236856
chr10	9237311	9237312
chr10	9237546	9237547
chr10	9237789	9237790
chr10	9237958	9237959
chr10	9238707	9238708
chr10	9238958	9238959
chr10	9239326	9239327
chr10	9239451	9239452
chr10	9239526	9239527
chr10	9239853	9239854
chr10	9240190	9240191
chr10	9240606	9240607
chr10	9240615	9240616
chr10	9240637	9240638
chr10	9240844	9240845
chr10	9240999	9241000
chr10	9241015	9241016
chr10	9241879	9241880
chr10	9243134	9243135
chr10	9244013	9244014
chr10	9244014	9244015
chr10	9244902	9244903
chr10	9245385	9245386
chr10	9246424	9246425
chr10	9246865	9246866
chr10	9246987	9246988
chr10	9247168	9247169
chr10	9248428	9248429
chr10	9248654	9248655
chr10	9250008	9250009
chr10	9250694	9250695
chr10	9250933	9250934
chr10	9253683	9253684
chr10	9253823	9253824
chr10	9253867	9253868
chr10	9254871	9254872
chr10	9255114	9255115
chr10	9256059	9256060
chr10	9257384	9257385
chr10	9258569	9258570
chr10	9258582	9258583
chr10	9258906	9258907
chr10	9259015	9259016
chr10	9260344	9260345
chr10	9260432	9260433
chr10	9261207	9261208
chr10	9261487	9261488
chr10	9262625	9262626
chr10	9263161	9263162
chr10	9265526	9265527
chr10	9266235	9266236
chr10	9266252	9266253
chr10	9266311	9266312
chr10	9266531	9266532
chr10	9266672	9266673
chr10	9267815	9267816
chr10	9268167	9268168
chr10	9268321	9268322
chr10	9268383	9268384
chr10	9269201	9269202
chr10	9269998	9269999
chr10	9270005	9270006
chr10	9270519	9270520
chr10	9270718	9270719
chr10	9271359	9271360
chr10	9271467	9271468
chr10	9271544	9271545
chr10	9271891	9271892
chr10	9272008	9272009
chr10	9272147	9272148
chr10	9272640	9272641
chr10	9274405	9274406
chr10	9274604	9274605
chr10	9275358	9275359
chr10	9275518	9275519
chr10	9275548	9275549
chr10	9275616	9275617
chr10	9275619	9275620
chr10	9275942	9275943
chr10	9276072	9276073
chr10	9276285	9276286
chr10	9276401	9276402
chr10	9276738	9276739
chr10	9276765	9276766
chr10	9276946	9276947
chr10	9277248	9277249
chr10	9277431	9277432
chr10	9277617	9277618
chr10	9278652	9278653
chr10	9278748	9278749
chr10	9279081	9279082
chr10	9280141	9280142
chr10	9280183	9280184
chr10	9281077	9281078
chr10	9281082	9281083
chr10	9281532	9281533
chr10	9281839	9281840
chr10	9281961	9281962
chr10	9282411	9282412
chr10	9282485	9282486
chr10	9282520	9282521
chr10	9282525	9282526
chr10	9282563	9282564
chr10	9282625	9282626
chr10	9282652	9282653
chr10	9282659	9282660
chr10	9282782	9282783
chr10	9282909	9282910
chr10	9282916	9282917
chr10	9282945	9282946
chr10	9282953	9282954
chr10	9282956	9282957
chr10	9282996	9282997
chr10	9282997	9282998
chr10	9283004	9283005
chr10	9283015	9283016
chr10	9283019	9283020
chr10	9283031	9283032
chr10	9283042	9283043
chr10	9283046	9283047
chr10	9283140	9283141
chr10	9283175	9283176
chr10	9283232	9283233
chr10	9283290	9283291
chr10	9283377	9283378
chr10	9283387	9283388
chr10	9283393	9283394
chr10	9283421	9283422
chr10	9283460	9283461
chr10	9283474	9283475
chr10	9283503	9283504
chr10	9283504	9283505
chr10	9283546	9283547
chr10	9283619	9283620
chr10	9283650	9283651
chr10	9283706	9283707
chr10	9283777	9283778
chr10	9283798	9283799
chr10	9283801	9283802
chr10	9283846	9283847
chr10	9283848	9283849
chr10	9283856	9283857
chr10	9283872	9283873
chr10	9283907	9283908
chr10	9283910	9283911
chr10	9283923	9283924
chr10	9283944	9283945
chr10	9283955	9283956
chr10	9284078	9284079
chr10	9284085	9284086
chr10	9284126	9284127
chr10	9284130	9284131
chr10	9284136	9284137
chr10	9284377	9284378
chr10	9284430	9284431
chr10	9284473	9284474
chr10	9284500	9284501
chr10	9284510	9284511
chr10	9284548	9284549
chr10	9284549	9284550
chr10	9284596	9284597
chr10	9284691	9284692
chr10	9284753	9284754
chr10	9284882	9284883
chr10	9284969	9284970
chr10	9285006	9285007
chr10	9285082	9285083
chr10	9285801	9285802
chr10	9286044	9286045
chr10	9287334	9287335
chr10	9287777	9287778
chr10	9288259	9288260
chr10	9288407	9288408
chr10	9288441	9288442
chr10	9288460	9288461
chr10	9288594	9288595
chr10	9288604	9288605
chr10	9288833	9288834
chr10	9289288	9289289
chr10	9289410	9289411
chr10	9289419	9289420
chr10	9289608	9289609
chr10	9289833	9289834
chr10	9289845	9289846
chr10	9290071	9290072
chr10	9290271	9290272
chr10	9290310	9290311
chr10	9290647	9290648
chr10	9290772	9290773
chr10	9291274	9291275
chr10	9291306	9291307
chr10	9291690	9291691
chr10	9291719	9291720
chr10	9291757	9291758
chr10	9291789	9291790
chr10	9292253	9292254
chr10	9293336	9293337
chr10	9293793	9293794
chr10	9293877	9293878
chr10	9293891	9293892
chr10	9293911	9293912
chr10	9294525	9294526
chr10	9294547	9294548
chr10	9295020	9295021
chr10	9295191	9295192
chr10	9296180	9296181
chr10	9296445	9296446
chr10	9302226	9302227
chr10	9302745	9302746
chr10	9303336	9303337
chr10	9303590	9303591
chr10	9304001	9304002
chr10	9304682	9304683
chr10	9304751	9304752
chr10	9305547	9305548
chr10	9305646	9305647
chr10	9305722	9305723
chr10	9305920	9305921
chr10	9306321	9306322
chr10	9306360	9306361
chr10	9306395	9306396
chr10	9306408	9306409
chr10	9306446	9306447
chr10	9306660	9306661
chr10	9306666	9306667
chr10	9306797	9306798
chr10	9306967	9306968
chr10	9307000	9307001
chr10	9307085	9307086
chr10	9307132	9307133
chr10	9307422	9307423
chr10	9307436	9307437
chr10	9307778	9307779
chr10	9307931	9307932
chr10	9307978	9307979
chr10	9307981	9307982
chr10	9307991	9307992
chr10	9308012	9308013
chr10	9308041	9308042
chr10	9308096	9308097
chr10	9308097	9308098
chr10	9308120	9308121
chr10	9308123	9308124
chr10	9308124	9308125
chr10	9308160	9308161
chr10	9308195	9308196
chr10	9308214	9308215
chr10	9308224	9308225
chr10	9308288	9308289
chr10	9308292	9308293
chr10	9308381	9308382
chr10	9308538	9308539
chr10	9308640	9308641
chr10	9308668	9308669
chr10	9308673	9308674
chr10	9308687	9308688
chr10	9308692	9308693
chr10	9308693	9308694
chr10	9308773	9308774
chr10	9308969	9308970
chr10	9309102	9309103
chr10	9309335	9309336
chr10	9309440	9309441
chr10	9309446	9309447
chr10	9309561	9309562
chr10	9309579	9309580
chr10	9309654	9309655
chr10	9309760	9309761
chr10	9309854	9309855
chr10	9309927	9309928
chr10	9309997	9309998
chr10	9310645	9310646
chr10	9310777	9310778
chr10	9310803	9310804
chr10	9310839	9310840
chr10	9310940	9310941
chr10	9310955	9310956
chr10	9311158	9311159
chr10	9311172	9311173
chr10	9311216	9311217
chr10	9311223	9311224
chr10	9311226	9311227
chr10	9311260	9311261
chr10	9311327	9311328
chr10	9311351	9311352
chr10	9311433	9311434
chr10	9311437	9311438
chr10	9311578	9311579
chr10	9311773	9311774
chr10	9311867	9311868
chr10	9312113	9312114
chr10	9312381	9312382
chr10	9312382	9312383
chr10	9312389	9312390
chr10	9312429	9312430
chr10	9312542	9312543
chr10	9312545	9312546
chr10	9312546	9312547
chr10	9312694	9312695
chr10	9312814	9312815
chr10	9312830	9312831
chr10	9312851	9312852
chr10	9312884	9312885
chr10	9312920	9312921
chr10	9312926	9312927
chr10	9312960	9312961
chr10	9313024	9313025
chr10	9313162	9313163
chr10	9313204	9313205
chr10	9313251	9313252
chr10	9313278	9313279
chr10	9313346	9313347
chr10	9313359	9313360
chr10	9313373	9313374
chr10	9313375	9313376
chr10	9313526	9313527
chr10	9313708	9313709
chr10	9313736	9313737
chr10	9313789	9313790
chr10	9313890	9313891
chr10	9313894	9313895
chr10	9313895	9313896
chr10	9313907	9313908
chr10	9314065	9314066
chr10	9314151	9314152
chr10	9314210	9314211
chr10	9314857	9314858
chr10	9316596	9316597
chr10	9316642	9316643
chr10	9316957	9316958
chr10	9316986	9316987
chr10	9317085	9317086
chr10	9317280	9317281
chr10	9317595	9317596
chr10	9319923	9319924
chr10	9320692	9320693
chr10	9321013	9321014
chr10	9321280	9321281
chr10	9322046	9322047
chr10	9322886	9322887
chr10	9324752	9324753
chr10	9324844	9324845
chr10	9325361	9325362
chr10	9326138	9326139
chr10	9327163	9327164
chr10	9327172	9327173
chr10	9327178	9327179
chr10	9327179	9327180
chr10	9327182	9327183
chr10	9327220	9327221
chr10	9327284	9327285
chr10	9327285	9327286
chr10	9327439	9327440
chr10	9327447	9327448
chr10	9327514	9327515
chr10	9327736	9327737
chr10	9327915	9327916
chr10	9327935	9327936
chr10	9327947	9327948
chr10	9328255	9328256
chr10	9328275	9328276
chr10	9328312	9328313
chr10	9328389	9328390
chr10	9328529	9328530
chr10	9328698	9328699
chr10	9328715	9328716
chr10	9328815	9328816
chr10	9329054	9329055
chr10	9329176	9329177
chr10	9329310	9329311
chr10	9329312	9329313
chr10	9329346	9329347
chr10	9329696	9329697
chr10	9329734	9329735
chr10	9329741	9329742
chr10	9329794	9329795
chr10	9329894	9329895
chr10	9330134	9330135
chr10	9330559	9330560
chr10	9331194	9331195
chr10	9331854	9331855
chr10	9332159	9332160
chr10	9332479	9332480
chr10	9332487	9332488
chr10	9332914	9332915
chr10	9332972	9332973
chr10	9333316	9333317
chr10	9333707	9333708
chr10	9333718	9333719
chr10	9333741	9333742
chr10	9333890	9333891
chr10	9333909	9333910
chr10	9333982	9333983
chr10	9335257	9335258
chr10	9335265	9335266
chr10	9335458	9335459
chr10	9335714	9335715
chr10	9335802	9335803
chr10	9336184	9336185
chr10	9336208	9336209
chr10	9336759	9336760
chr10	9336880	9336881
chr10	9336890	9336891
chr10	9337081	9337082
chr10	9337085	9337086
chr10	9337100	9337101
chr10	9337692	9337693
chr10	9337768	9337769
chr10	9337837	9337838
chr10	9337861	9337862
chr10	9337888	9337889
chr10	9338119	9338120
chr10	9338189	9338190
chr10	9338265	9338266
chr10	9338316	9338317
chr10	9338317	9338318
chr10	9338413	9338414
chr10	9338500	9338501
chr10	9338537	9338538
chr10	9338569	9338570
chr10	9338574	9338575
chr10	9338880	9338881
chr10	9338940	9338941
chr10	9339326	9339327
chr10	9339412	9339413
chr10	9339413	9339414
chr10	9339643	9339644
chr10	9339678	9339679
chr10	9339732	9339733
chr10	9339895	9339896
chr10	9339918	9339919
chr10	9340088	9340089
chr10	9340124	9340125
chr10	9340125	9340126
chr10	9340130	9340131
chr10	9340208	9340209
chr10	9340311	9340312
chr10	9340321	9340322
chr10	9340345	9340346
chr10	9340365	9340366
chr10	9340397	9340398
chr10	9340406	9340407
chr10	9340408	9340409
chr10	9340471	9340472
chr10	9340474	9340475
chr10	9340513	9340514
chr10	9340532	9340533
chr10	9340637	9340638
chr10	9340654	9340655
chr10	9340676	9340677
chr10	9340716	9340717
chr10	9340895	9340896
chr10	9340913	9340914
chr10	9340914	9340915
chr10	9340925	9340926
chr10	9340994	9340995
chr10	9341030	9341031
chr10	9341032	9341033
chr10	9341040	9341041
chr10	9341109	9341110
chr10	9341144	9341145
chr10	9341149	9341150
chr10	9341170	9341171
chr10	9341190	9341191
chr10	9341239	9341240
chr10	9341284	9341285
chr10	9341512	9341513
chr10	9341516	9341517
chr10	9341520	9341521
chr10	9341522	9341523
chr10	9341536	9341537
chr10	9341541	9341542
chr10	9341723	9341724
chr10	9341762	9341763
chr10	9341763	9341764
chr10	9341872	9341873
chr10	9341904	9341905
chr10	9341908	9341909
chr10	9342023	9342024
chr10	9342588	9342589
chr10	9343370	9343371
chr10	9344290	9344291
chr10	9344311	9344312
chr10	9344316	9344317
chr10	9344319	9344320
chr10	9344321	9344322
chr10	9344326	9344327
chr10	9344331	9344332
chr10	9344336	9344337
chr10	9344341	9344342
chr10	9344346	9344347
chr10	9344351	9344352
chr10	9344402	9344403
chr10	9344492	9344493
chr10	9345766	9345767
chr10	9346928	9346929
chr10	9346997	9346998
chr10	9347227	9347228
chr10	9349683	9349684
chr10	9349687	9349688
chr10	9349737	9349738
chr10	9349777	9349778
chr10	9349779	9349780
chr10	9349780	9349781
chr10	9349946	9349947
chr10	9350155	9350156
chr10	9350231	9350232
chr10	9350695	9350696
chr10	9351287	9351288
chr10	9351814	9351815
chr10	9351894	9351895
chr10	9356795	9356796
chr10	9361017	9361018
chr10	9361029	9361030
chr10	9361602	9361603
chr10	9361912	9361913
chr10	9368098	9368099
chr10	9368584	9368585
chr10	9369709	9369710
chr10	9369976	9369977
chr10	9370215	9370216
chr10	9370375	9370376
chr10	9370419	9370420
chr10	9371555	9371556
chr10	9371595	9371596
chr10	9372368	9372369
chr10	9372826	9372827
chr10	9372918	9372919
chr10	9372923	9372924
chr10	9373135	9373136
chr10	9373140	9373141
chr10	9373515	9373516
chr10	9373616	9373617
chr10	9373802	9373803
chr10	9374467	9374468
chr10	9374782	9374783
chr10	9375387	9375388
chr10	9375532	9375533
chr10	9375825	9375826
chr10	9375937	9375938
chr10	9376031	9376032
chr10	9376787	9376788
chr10	9378103	9378104
chr10	9378634	9378635
chr10	9378959	9378960
chr10	9378962	9378963
chr10	9378974	9378975
chr10	9380863	9380864
chr10	9381440	9381441
chr10	9382187	9382188
chr10	9382329	9382330
chr10	9382341	9382342
chr10	9382575	9382576
chr10	9382595	9382596
chr10	9382723	9382724
chr10	9383306	9383307
chr10	9384828	9384829
chr10	9384829	9384830
chr10	9385864	9385865
chr10	9385920	9385921
chr10	9386489	9386490
chr10	9387057	9387058
chr10	9387091	9387092
chr10	9387214	9387215
chr10	9387717	9387718
chr10	9389491	9389492
chr10	9390002	9390003
chr10	9390165	9390166
chr10	9390189	9390190
chr10	9390200	9390201
chr10	9390269	9390270
chr10	9390274	9390275
chr10	9390289	9390290
chr10	9390305	9390306
chr10	9390383	9390384
chr10	9390439	9390440
chr10	9390446	9390447
chr10	9390449	9390450
chr10	9390451	9390452
chr10	9390694	9390695
chr10	9390699	9390700
chr10	9390720	9390721
chr10	9390727	9390728
chr10	9390891	9390892
chr10	9390986	9390987
chr10	9391017	9391018
chr10	9391043	9391044
chr10	9391045	9391046
chr10	9391047	9391048
chr10	9391053	9391054
chr10	9391094	9391095
chr10	9391112	9391113
chr10	9391117	9391118
chr10	9391126	9391127
chr10	9391154	9391155
chr10	9391197	9391198
chr10	9391198	9391199
chr10	9391216	9391217
chr10	9391217	9391218
chr10	9391237	9391238
chr10	9391255	9391256
chr10	9391268	9391269
chr10	9391269	9391270
chr10	9391393	9391394
chr10	9391434	9391435
chr10	9391563	9391564
chr10	9391599	9391600
chr10	9391623	9391624
chr10	9391725	9391726
chr10	9391727	9391728
chr10	9391728	9391729
chr10	9391729	9391730
chr10	9391814	9391815
chr10	9391870	9391871
chr10	9391991	9391992
chr10	9392001	9392002
chr10	9392029	9392030
chr10	9392073	9392074
chr10	9392199	9392200
chr10	9392217	9392218
chr10	9392239	9392240
chr10	9392448	9392449
chr10	9392534	9392535
chr10	9392657	9392658
chr10	9392692	9392693
chr10	9392768	9392769
chr10	9392879	9392880
chr10	9393836	9393837
chr10	9393959	9393960
chr10	9394212	9394213
chr10	9394312	9394313
chr10	9394327	9394328
chr10	9394361	9394362
chr10	9394402	9394403
chr10	9394403	9394404
chr10	9394439	9394440
chr10	9394445	9394446
chr10	9394666	9394667
chr10	9394730	9394731
chr10	9394759	9394760
chr10	9394921	9394922
chr10	9395248	9395249
chr10	9395251	9395252
chr10	9395327	9395328
chr10	9395331	9395332
chr10	9395435	9395436
chr10	9395803	9395804
chr10	9395808	9395809
chr10	9395860	9395861
chr10	9395874	9395875
chr10	9396018	9396019
chr10	9396039	9396040
chr10	9396076	9396077
chr10	9396162	9396163
chr10	9396163	9396164
chr10	9396454	9396455
chr10	9396820	9396821
chr10	9396960	9396961
chr10	9396983	9396984
chr10	9397159	9397160
chr10	9397168	9397169
chr10	9397174	9397175
chr10	9397184	9397185
chr10	9397263	9397264
chr10	9397325	9397326
chr10	9397510	9397511
chr10	9397748	9397749
chr10	9397787	9397788
chr10	9397816	9397817
chr10	9397845	9397846
chr10	9397958	9397959
chr10	9398053	9398054
chr10	9398070	9398071
chr10	9398304	9398305
chr10	9398329	9398330
chr10	9398399	9398400
chr10	9398488	9398489
chr10	9399027	9399028
chr10	9399583	9399584
chr10	9399943	9399944
chr10	9400255	9400256
chr10	9400722	9400723
chr10	9400744	9400745
chr10	9401196	9401197
chr10	9401307	9401308
chr10	9401328	9401329
chr10	9401502	9401503
chr10	9401745	9401746
chr10	9401753	9401754
chr10	9401758	9401759
chr10	9401791	9401792
chr10	9401967	9401968
chr10	9402968	9402969
chr10	9404154	9404155
chr10	9404179	9404180
chr10	9404239	9404240
chr10	9404405	9404406
chr10	9405929	9405930
chr10	9406757	9406758
chr10	9407108	9407109
chr10	9408014	9408015
chr10	9408734	9408735
chr10	9409583	9409584
chr10	9409901	9409902
chr10	9409921	9409922
chr10	9410352	9410353
chr10	9410712	9410713
chr10	9410899	9410900
chr10	9411311	9411312
chr10	9411645	9411646
chr10	9412667	9412668
chr10	9413436	9413437
chr10	9413454	9413455
chr10	9414225	9414226
chr10	9414494	9414495
chr10	9415053	9415054
chr10	9415255	9415256
chr10	9416053	9416054
chr10	9416528	9416529
chr10	9417197	9417198
chr10	9418793	9418794
chr10	9420346	9420347
chr10	9421307	9421308
chr10	9422736	9422737
chr10	9423150	9423151
chr10	9423621	9423622
chr10	9424372	9424373
chr10	9424760	9424761
chr10	9425297	9425298
chr10	9425462	9425463
chr10	9425528	9425529
chr10	9426066	9426067
chr10	9426147	9426148
chr10	9426380	9426381
chr10	9426431	9426432
chr10	9426721	9426722
chr10	9426849	9426850
chr10	9427102	9427103
chr10	9427167	9427168
chr10	9427229	9427230
chr10	9427241	9427242
chr10	9427283	9427284
chr10	9427382	9427383
chr10	9427391	9427392
chr10	9427428	9427429
chr10	9427429	9427430
chr10	9427464	9427465
chr10	9427498	9427499
chr10	9427754	9427755
chr10	9428044	9428045
chr10	9428273	9428274
chr10	9428639	9428640
chr10	9428666	9428667
chr10	9428672	9428673
chr10	9428769	9428770
chr10	9428950	9428951
chr10	9428979	9428980
chr10	9429153	9429154
chr10	9429164	9429165
chr10	9429193	9429194
chr10	9429482	9429483
chr10	9429587	9429588
chr10	9429602	9429603
chr10	9429739	9429740
chr10	9429757	9429758
chr10	9430588	9430589
chr10	9430658	9430659
chr10	9431872	9431873
chr10	9432244	9432245
chr10	9432256	9432257
chr10	9432993	9432994
chr10	9433167	9433168
chr10	9433169	9433170
chr10	9433245	9433246
chr10	9434266	9434267
chr10	9434904	9434905
chr10	9435076	9435077
chr10	9435514	9435515
chr10	9435793	9435794
chr10	9435984	9435985
chr10	9436269	9436270
chr10	9436289	9436290
chr10	9436317	9436318
chr10	9436323	9436324
chr10	9436325	9436326
chr10	9436344	9436345
chr10	9436382	9436383
chr10	9436386	9436387
chr10	9436396	9436397
chr10	9436489	9436490
chr10	9436495	9436496
chr10	9436527	9436528
chr10	9436646	9436647
chr10	9436696	9436697
chr10	9436733	9436734
chr10	9437007	9437008
chr10	9437040	9437041
chr10	9437076	9437077
chr10	9437085	9437086
chr10	9437179	9437180
chr10	9437329	9437330
chr10	9437338	9437339
chr10	9437375	9437376
chr10	9437583	9437584
chr10	9437597	9437598
chr10	9437677	9437678
chr10	9437680	9437681
chr10	9437691	9437692
chr10	9437855	9437856
chr10	9437952	9437953
chr10	9437959	9437960
chr10	9438023	9438024
chr10	9438225	9438226
chr10	9438226	9438227
chr10	9438297	9438298
chr10	9438946	9438947
chr10	9438947	9438948
chr10	9439942	9439943
chr10	9440645	9440646
chr10	9443322	9443323
chr10	9443968	9443969
chr10	9445040	9445041
chr10	9447111	9447112
chr10	9447352	9447353
chr10	9447744	9447745
chr10	9448548	9448549
chr10	9448907	9448908
chr10	9452579	9452580
chr10	9452846	9452847
chr10	9453857	9453858
chr10	9454139	9454140
chr10	9454426	9454427
chr10	9455032	9455033
chr10	9455152	9455153
chr10	9455392	9455393
chr10	9455518	9455519
chr10	9456000	9456001
chr10	9456033	9456034
chr10	9456875	9456876
chr10	9456895	9456896
chr10	9457129	9457130
chr10	9458415	9458416
chr10	9459617	9459618
chr10	9460735	9460736
chr10	9460747	9460748
chr10	9461513	9461514
chr10	9461858	9461859
chr10	9462261	9462262
chr10	9462409	9462410
chr10	9462524	9462525
chr10	9462606	9462607
chr10	9462657	9462658
chr10	9462915	9462916
chr10	9463350	9463351
chr10	9463398	9463399
chr10	9463570	9463571
chr10	9463595	9463596
chr10	9463862	9463863
chr10	9463900	9463901
chr10	9463916	9463917
chr10	9464181	9464182
chr10	9464302	9464303
chr10	9464422	9464423
chr10	9464425	9464426
chr10	9464615	9464616
chr10	9464656	9464657
chr10	9464698	9464699
chr10	9465070	9465071
chr10	9465204	9465205
chr10	9465224	9465225
chr10	9465644	9465645
chr10	9465728	9465729
chr10	9465777	9465778
chr10	9465929	9465930
chr10	9465960	9465961
chr10	9466023	9466024
chr10	9466208	9466209
chr10	9466471	9466472
chr10	9466483	9466484
chr10	9466872	9466873
chr10	9466901	9466902
chr10	9467106	9467107
chr10	9467130	9467131
chr10	9467142	9467143
chr10	9467267	9467268
chr10	9467612	9467613
chr10	9467644	9467645
chr10	9468524	9468525
chr10	9472410	9472411
chr10	9472594	9472595
chr10	9472607	9472608
chr10	9472639	9472640
chr10	9472658	9472659
chr10	9472679	9472680
chr10	9472850	9472851
chr10	9473614	9473615
chr10	9473724	9473725
chr10	9473943	9473944
chr10	9473984	9473985
chr10	9474075	9474076
chr10	9474148	9474149
chr10	9474209	9474210
chr10	9474211	9474212
chr10	9474277	9474278
chr10	9474278	9474279
chr10	9474406	9474407
chr10	9474507	9474508
chr10	9474601	9474602
chr10	9474673	9474674
chr10	9474709	9474710
chr10	9474737	9474738
chr10	9474871	9474872
chr10	9474878	9474879
chr10	9474884	9474885
chr10	9474940	9474941
chr10	9474950	9474951
chr10	9474951	9474952
chr10	9474971	9474972
chr10	9475041	9475042
chr10	9475128	9475129
chr10	9475196	9475197
chr10	9475225	9475226
chr10	9475264	9475265
chr10	9475366	9475367
chr10	9475419	9475420
chr10	9475449	9475450
chr10	9475482	9475483
chr10	9475772	9475773
chr10	9475903	9475904
chr10	9476133	9476134
chr10	9476166	9476167
chr10	9476185	9476186
chr10	9476204	9476205
chr10	9476205	9476206
chr10	9476213	9476214
chr10	9476229	9476230
chr10	9476230	9476231
chr10	9476288	9476289
chr10	9476298	9476299
chr10	9476339	9476340
chr10	9476345	9476346
chr10	9476402	9476403
chr10	9476450	9476451
chr10	9476738	9476739
chr10	9476774	9476775
chr10	9476843	9476844
chr10	9476994	9476995
chr10	9477110	9477111
chr10	9477210	9477211
chr10	9477211	9477212
chr10	9477280	9477281
chr10	9477678	9477679
chr10	9477957	9477958
chr10	9477997	9477998
chr10	9478078	9478079
chr10	9478484	9478485
chr10	9478602	9478603
chr10	9478753	9478754
chr10	9478891	9478892
chr10	9478968	9478969
chr10	9479162	9479163
chr10	9479183	9479184
chr10	9479294	9479295
chr10	9479483	9479484
chr10	9479571	9479572
chr10	9479594	9479595
chr10	9479631	9479632
chr10	9479746	9479747
chr10	9479761	9479762
chr10	9479788	9479789
chr10	9479836	9479837
chr10	9479865	9479866
chr10	9479956	9479957
chr10	9480073	9480074
chr10	9480158	9480159
chr10	9480159	9480160
chr10	9480164	9480165
chr10	9480383	9480384
chr10	9480442	9480443
chr10	9480971	9480972
chr10	9481086	9481087
chr10	9481160	9481161
chr10	9481478	9481479
chr10	9481553	9481554
chr10	9481559	9481560
chr10	9481601	9481602
chr10	9481681	9481682
chr10	9481711	9481712
chr10	9481715	9481716
chr10	9481721	9481722
chr10	9481731	9481732
chr10	9481748	9481749
chr10	9481752	9481753
chr10	9481798	9481799
chr10	9481897	9481898
chr10	9481949	9481950
chr10	9482029	9482030
chr10	9482033	9482034
chr10	9482383	9482384
chr10	9482431	9482432
chr10	9482644	9482645
chr10	9482664	9482665
chr10	9482684	9482685
chr10	9482771	9482772
chr10	9482976	9482977
chr10	9483000	9483001
chr10	9483020	9483021
chr10	9483041	9483042
chr10	9483075	9483076
chr10	9483131	9483132
chr10	9483162	9483163
chr10	9483227	9483228
chr10	9483270	9483271
chr10	9483280	9483281
chr10	9483401	9483402
chr10	9483534	9483535
chr10	9483592	9483593
chr10	9483625	9483626
chr10	9483809	9483810
chr10	9483859	9483860
chr10	9483886	9483887
chr10	9483888	9483889
chr10	9483897	9483898
chr10	9484019	9484020
chr10	9484036	9484037
chr10	9484067	9484068
chr10	9484072	9484073
chr10	9484157	9484158
chr10	9484192	9484193
chr10	9484518	9484519
chr10	9484606	9484607
chr10	9484679	9484680
chr10	9484737	9484738
chr10	9484809	9484810
chr10	9484991	9484992
chr10	9485246	9485247
chr10	9485432	9485433
chr10	9485463	9485464
chr10	9485750	9485751
chr10	9485850	9485851
chr10	9486498	9486499
chr10	9486661	9486662
chr10	9487517	9487518
chr10	9487574	9487575
chr10	9487730	9487731
chr10	9487764	9487765
chr10	9488374	9488375
chr10	9489595	9489596
chr10	9489975	9489976
chr10	9490332	9490333
chr10	9490333	9490334
chr10	9491206	9491207
chr10	9492697	9492698
chr10	9495564	9495565
chr10	9496095	9496096
chr10	9496872	9496873
chr10	9496911	9496912
chr10	9496912	9496913
chr10	9496913	9496914
chr10	9496920	9496921
chr10	9497678	9497679
chr10	9499331	9499332
chr10	9499630	9499631
chr10	9500165	9500166
chr10	9500635	9500636
chr10	9503699	9503700
chr10	9504250	9504251
chr10	9504602	9504603
chr10	9504674	9504675
chr10	9504725	9504726
chr10	9506024	9506025
chr10	9506140	9506141
chr10	9507203	9507204
chr10	9507479	9507480
chr10	9508049	9508050
chr10	9508371	9508372
chr10	9508719	9508720
chr10	9508876	9508877
chr10	9508919	9508920
chr10	9508951	9508952
chr10	9509253	9509254
chr10	9509297	9509298
chr10	9509751	9509752
chr10	9510218	9510219
chr10	9510254	9510255
chr10	9510296	9510297
chr10	9510493	9510494
chr10	9510698	9510699
chr10	9510805	9510806
chr10	9511101	9511102
chr10	9511677	9511678
chr10	9511702	9511703
chr10	9512148	9512149
chr10	9512269	9512270
chr10	9512429	9512430
chr10	9512732	9512733
chr10	9512760	9512761
chr10	9512804	9512805
chr10	9513066	9513067
chr10	9513112	9513113
chr10	9513163	9513164
chr10	9513258	9513259
chr10	9513276	9513277
chr10	9513299	9513300
chr10	9513341	9513342
chr10	9513361	9513362
chr10	9513364	9513365
chr10	9513421	9513422
chr10	9513427	9513428
chr10	9513548	9513549
chr10	9513596	9513597
chr10	9513849	9513850
chr10	9513857	9513858
chr10	9513886	9513887
chr10	9513900	9513901
chr10	9514004	9514005
chr10	9514086	9514087
chr10	9514357	9514358
chr10	9514482	9514483
chr10	9514505	9514506
chr10	9514525	9514526
chr10	9514572	9514573
chr10	9514598	9514599
chr10	9514615	9514616
chr10	9514616	9514617
chr10	9514635	9514636
chr10	9514669	9514670
chr10	9514681	9514682
chr10	9514697	9514698
chr10	9514699	9514700
chr10	9514943	9514944
chr10	9515213	9515214
chr10	9516750	9516751
chr10	9517336	9517337
chr10	9518874	9518875
chr10	9519401	9519402
chr10	9519519	9519520
chr10	9519546	9519547
chr10	9520145	9520146
chr10	9520463	9520464
chr10	9520475	9520476
chr10	9520931	9520932
chr10	9520957	9520958
chr10	9521240	9521241
chr10	9521563	9521564
chr10	9522453	9522454
chr10	9523011	9523012
chr10	9523337	9523338
chr10	9523539	9523540
chr10	9523926	9523927
chr10	9524350	9524351
chr10	9524520	9524521
chr10	9524521	9524522
chr10	9524862	9524863
chr10	9525170	9525171
chr10	9525229	9525230
chr10	9525331	9525332
chr10	9526031	9526032
chr10	9527007	9527008
chr10	9527040	9527041
chr10	9527370	9527371
chr10	9527377	9527378
chr10	9527427	9527428
chr10	9527739	9527740
chr10	9527754	9527755
chr10	9527810	9527811
chr10	9528020	9528021
chr10	9528034	9528035
chr10	9528157	9528158
chr10	9528649	9528650
chr10	9528682	9528683
chr10	9528993	9528994
chr10	9529006	9529007
chr10	9529058	9529059
chr10	9529076	9529077
chr10	9529094	9529095
chr10	9529095	9529096
chr10	9529173	9529174
chr10	9529551	9529552
chr10	9529552	9529553
chr10	9529704	9529705
chr10	9529744	9529745
chr10	9529904	9529905
chr10	9529907	9529908
chr10	9529912	9529913
chr10	9529924	9529925
chr10	9529992	9529993
chr10	9530041	9530042
chr10	9530060	9530061
chr10	9530107	9530108
chr10	9530108	9530109
chr10	9530242	9530243
chr10	9530323	9530324
chr10	9530407	9530408
chr10	9530620	9530621
chr10	9530796	9530797
chr10	9530879	9530880
chr10	9530899	9530900
chr10	9531005	9531006
chr10	9531210	9531211
chr10	9531213	9531214
chr10	9531321	9531322
chr10	9531525	9531526
chr10	9531569	9531570
chr10	9531704	9531705
chr10	9531808	9531809
chr10	9531831	9531832
chr10	9531853	9531854
chr10	9531926	9531927
chr10	9531980	9531981
chr10	9531987	9531988
chr10	9532081	9532082
chr10	9532285	9532286
chr10	9532295	9532296
chr10	9532300	9532301
chr10	9532380	9532381
chr10	9532538	9532539
chr10	9532778	9532779
chr10	9532779	9532780
chr10	9532921	9532922
chr10	9532929	9532930
chr10	9532994	9532995
chr10	9532998	9532999
chr10	9533156	9533157
chr10	9533159	9533160
chr10	9533202	9533203
chr10	9533253	9533254
chr10	9533290	9533291
chr10	9533416	9533417
chr10	9533420	9533421
chr10	9533423	9533424
chr10	9533528	9533529
chr10	9533633	9533634
chr10	9533716	9533717
chr10	9533795	9533796
chr10	9533892	9533893
chr10	9533984	9533985
chr10	9534054	9534055
chr10	9534074	9534075
chr10	9534095	9534096
chr10	9534120	9534121
chr10	9534137	9534138
chr10	9534139	9534140
chr10	9534173	9534174
chr10	9534270	9534271
chr10	9534391	9534392
chr10	9534483	9534484
chr10	9534500	9534501
chr10	9534571	9534572
chr10	9534618	9534619
chr10	9534819	9534820
chr10	9534864	9534865
chr10	9534904	9534905
chr10	9534949	9534950
chr10	9535036	9535037
chr10	9535107	9535108
chr10	9535174	9535175
chr10	9535203	9535204
chr10	9535208	9535209
chr10	9535223	9535224
chr10	9535265	9535266
chr10	9535305	9535306
chr10	9535315	9535316
chr10	9535372	9535373
chr10	9535433	9535434
chr10	9535451	9535452
chr10	9535508	9535509
chr10	9535523	9535524
chr10	9535549	9535550
chr10	9535578	9535579
chr10	9535702	9535703
chr10	9535746	9535747
chr10	9535756	9535757
chr10	9535866	9535867
chr10	9536032	9536033
chr10	9536184	9536185
chr10	9536198	9536199
chr10	9536283	9536284
chr10	9536339	9536340
chr10	9536920	9536921
chr10	9537014	9537015
chr10	9537361	9537362
chr10	9537364	9537365
chr10	9537366	9537367
chr10	9537784	9537785
chr10	9537811	9537812
chr10	9537870	9537871
chr10	9537972	9537973
chr10	9538048	9538049
chr10	9538060	9538061
chr10	9538084	9538085
chr10	9538126	9538127
chr10	9538532	9538533
chr10	9538747	9538748
chr10	9538850	9538851
chr10	9539171	9539172
chr10	9539240	9539241
chr10	9539531	9539532
chr10	9539537	9539538
chr10	9539601	9539602
chr10	9539624	9539625
chr10	9539709	9539710
chr10	9539752	9539753
chr10	9539914	9539915
chr10	9539983	9539984
chr10	9540035	9540036
chr10	9540078	9540079
chr10	9540113	9540114
chr10	9541424	9541425
chr10	9541685	9541686
chr10	9541781	9541782
chr10	9541844	9541845
chr10	9542230	9542231
chr10	9542312	9542313
chr10	9543024	9543025
chr10	9543026	9543027
chr10	9543039	9543040
chr10	9543058	9543059
chr10	9543060	9543061
chr10	9543068	9543069
chr10	9543137	9543138
chr10	9543189	9543190
chr10	9543226	9543227
chr10	9543249	9543250
chr10	9543264	9543265
chr10	9543298	9543299
chr10	9543356	9543357
chr10	9543401	9543402
chr10	9543427	9543428
chr10	9543480	9543481
chr10	9543517	9543518
chr10	9543522	9543523
chr10	9543865	9543866
chr10	9543892	9543893
chr10	9543904	9543905
chr10	9543937	9543938
chr10	9543983	9543984
chr10	9544040	9544041
chr10	9544173	9544174
chr10	9544208	9544209
chr10	9544254	9544255
chr10	9544272	9544273
chr10	9544310	9544311
chr10	9544339	9544340
chr10	9544343	9544344
chr10	9544364	9544365
chr10	9544387	9544388
chr10	9544388	9544389
chr10	9544389	9544390
chr10	9544401	9544402
chr10	9544562	9544563
chr10	9544687	9544688
chr10	9544695	9544696
chr10	9544722	9544723
chr10	9544946	9544947
chr10	9544984	9544985
chr10	9545073	9545074
chr10	9545123	9545124
chr10	9545161	9545162
chr10	9545238	9545239
chr10	9545393	9545394
chr10	9545590	9545591
chr10	9546237	9546238
chr10	9547086	9547087
chr10	9547335	9547336
chr10	9547981	9547982
chr10	9548768	9548769
chr10	9549300	9549301
chr10	9549694	9549695
chr10	9549695	9549696
chr10	9550034	9550035
chr10	9550072	9550073
chr10	9550086	9550087
chr10	9550145	9550146
chr10	9550338	9550339
chr10	9550392	9550393
chr10	9550687	9550688
chr10	9550696	9550697
chr10	9550698	9550699
chr10	9550702	9550703
chr10	9550727	9550728
chr10	9550850	9550851
chr10	9550877	9550878
chr10	9550879	9550880
chr10	9550942	9550943
chr10	9550943	9550944
chr10	9551028	9551029
chr10	9551038	9551039
chr10	9551074	9551075
chr10	9551098	9551099
chr10	9551471	9551472
chr10	9551782	9551783
chr10	9552194	9552195
chr10	9552617	9552618
chr10	9552786	9552787
chr10	9552928	9552929
chr10	9553025	9553026
chr10	9553098	9553099
chr10	9553234	9553235
chr10	9553324	9553325
chr10	9553433	9553434
chr10	9553569	9553570
chr10	9553633	9553634
chr10	9553642	9553643
chr10	9553690	9553691
chr10	9553709	9553710
chr10	9553735	9553736
chr10	9553769	9553770
chr10	9553838	9553839
chr10	9553912	9553913
chr10	9553948	9553949
chr10	9554143	9554144
chr10	9554163	9554164
chr10	9554203	9554204
chr10	9554341	9554342
chr10	9554402	9554403
chr10	9554468	9554469
chr10	9554500	9554501
chr10	9554535	9554536
chr10	9554642	9554643
chr10	9554652	9554653
chr10	9554790	9554791
chr10	9554818	9554819
chr10	9554972	9554973
chr10	9554981	9554982
chr10	9554999	9555000
chr10	9555120	9555121
chr10	9555121	9555122
chr10	9555123	9555124
chr10	9555137	9555138
chr10	9555141	9555142
chr10	9555148	9555149
chr10	9555152	9555153
chr10	9555157	9555158
chr10	9555164	9555165
chr10	9555219	9555220
chr10	9555236	9555237
chr10	9555247	9555248
chr10	9555249	9555250
chr10	9555260	9555261
chr10	9555338	9555339
chr10	9555578	9555579
chr10	9555579	9555580
chr10	9555734	9555735
chr10	9558295	9558296
chr10	9559355	9559356
chr10	9559494	9559495
chr10	9564028	9564029
chr10	9564679	9564680
chr10	9565180	9565181
chr10	9565315	9565316
chr10	9572107	9572108
chr10	9574519	9574520
chr10	9575908	9575909
chr10	9576700	9576701
chr10	9577955	9577956
chr10	9578060	9578061
chr10	9578084	9578085
chr10	9578888	9578889
chr10	9578896	9578897
chr10	9581352	9581353
chr10	9581359	9581360
chr10	9581368	9581369
chr10	9581385	9581386
chr10	9581403	9581404
chr10	9581417	9581418
chr10	9581435	9581436
chr10	9581469	9581470
chr10	9581486	9581487
chr10	9581523	9581524
chr10	9581524	9581525
chr10	9586490	9586491
chr10	9586608	9586609
chr10	9586624	9586625
chr10	9586655	9586656
chr10	9586694	9586695
chr10	9586774	9586775
chr10	9586828	9586829
chr10	9586851	9586852
chr10	9586937	9586938
chr10	9587074	9587075
chr10	9587246	9587247
chr10	9587361	9587362
chr10	9587380	9587381
chr10	9587397	9587398
chr10	9587399	9587400
chr10	9587400	9587401
chr10	9587402	9587403
chr10	9587532	9587533
chr10	9587788	9587789
chr10	9587849	9587850
chr10	9587918	9587919
chr10	9588094	9588095
chr10	9588141	9588142
chr10	9588220	9588221
chr10	9588253	9588254
chr10	9588271	9588272
chr10	9588285	9588286
chr10	9588377	9588378
chr10	9588460	9588461
chr10	9588520	9588521
chr10	9588602	9588603
chr10	9588625	9588626
chr10	9588727	9588728
chr10	9588825	9588826
chr10	9588848	9588849
chr10	9588861	9588862
chr10	9588866	9588867
chr10	9588870	9588871
chr10	9588874	9588875
chr10	9588913	9588914
chr10	9588946	9588947
chr10	9588983	9588984
chr10	9589007	9589008
chr10	9589048	9589049
chr10	9589085	9589086
chr10	9589093	9589094
chr10	9589130	9589131
chr10	9589131	9589132
chr10	9589250	9589251
chr10	9589251	9589252
chr10	9589314	9589315
chr10	9589325	9589326
chr10	9589461	9589462
chr10	9589551	9589552
chr10	9589582	9589583
chr10	9589768	9589769
chr10	9589813	9589814
chr10	9589837	9589838
chr10	9589856	9589857
chr10	9589862	9589863
chr10	9589888	9589889
chr10	9589943	9589944
chr10	9590011	9590012
chr10	9590165	9590166
chr10	9590177	9590178
chr10	9591913	9591914
chr10	9592042	9592043
chr10	9592901	9592902
chr10	9593075	9593076
chr10	9593423	9593424
chr10	9593916	9593917
chr10	9593937	9593938
chr10	9593958	9593959
chr10	9594584	9594585
chr10	9596222	9596223
chr10	9596223	9596224
chr10	9596371	9596372
chr10	9596444	9596445
chr10	9596738	9596739
chr10	9596789	9596790
chr10	9596791	9596792
chr10	9596838	9596839
chr10	9596850	9596851
chr10	9597109	9597110
chr10	9597123	9597124
chr10	9597129	9597130
chr10	9597185	9597186
chr10	9597227	9597228
chr10	9597411	9597412
chr10	9597435	9597436
chr10	9597457	9597458
chr10	9597739	9597740
chr10	9597793	9597794
chr10	9597836	9597837
chr10	9598045	9598046
chr10	9598260	9598261
chr10	9598510	9598511
chr10	9598606	9598607
chr10	9598758	9598759
chr10	9598784	9598785
chr10	9598887	9598888
chr10	9598980	9598981
chr10	9599220	9599221
chr10	9599232	9599233
chr10	9599251	9599252
chr10	9599255	9599256
chr10	9599265	9599266
chr10	9599281	9599282
chr10	9599289	9599290
chr10	9599360	9599361
chr10	9599405	9599406
chr10	9599620	9599621
chr10	9599752	9599753
chr10	9599793	9599794
chr10	9599805	9599806
chr10	9599982	9599983
chr10	9600065	9600066
chr10	9600302	9600303
chr10	9600304	9600305
chr10	9600348	9600349
chr10	9600468	9600469
chr10	9601638	9601639
chr10	9603526	9603527
chr10	9608581	9608582
chr10	9608589	9608590
chr10	9609785	9609786
chr10	9609898	9609899
chr10	9611482	9611483
chr10	9612794	9612795
chr10	9614160	9614161
chr10	9614164	9614165
chr10	9614420	9614421
chr10	9616842	9616843
chr10	9618196	9618197
chr10	9618255	9618256
chr10	9626075	9626076
chr10	9626408	9626409
chr10	9626758	9626759
chr10	9626783	9626784
chr10	9626844	9626845
chr10	9627602	9627603
chr10	9627691	9627692
chr10	9627725	9627726
chr10	9628131	9628132
chr10	9628179	9628180
chr10	9629276	9629277
chr10	9631939	9631940
chr10	9635584	9635585
chr10	9636941	9636942
chr10	9639215	9639216
chr10	9639217	9639218
chr10	9641365	9641366
chr10	9641807	9641808
chr10	9644272	9644273
chr10	9644276	9644277
chr10	9644296	9644297
chr10	9644308	9644309
chr10	9644843	9644844
chr10	9644882	9644883
chr10	9644963	9644964
chr10	9645038	9645039
chr10	9645108	9645109
chr10	9645663	9645664
chr10	9646368	9646369
chr10	9646388	9646389
chr10	9647299	9647300
chr10	9647934	9647935
chr10	9648072	9648073
chr10	9648261	9648262
chr10	9649591	9649592
chr10	9649670	9649671
chr10	9649683	9649684
chr10	9650493	9650494
chr10	9651805	9651806
chr10	9651983	9651984
chr10	9652737	9652738
chr10	9653475	9653476
chr10	9653487	9653488
chr10	9653493	9653494
chr10	9654093	9654094
chr10	9654151	9654152
chr10	9655127	9655128
chr10	9656226	9656227
chr10	9656499	9656500
chr10	9656503	9656504
chr10	9656510	9656511
chr10	9656837	9656838
chr10	9657251	9657252
chr10	9657285	9657286
chr10	9658203	9658204
chr10	9659087	9659088
chr10	9660685	9660686
chr10	9661132	9661133
chr10	9661153	9661154
chr10	9661213	9661214
chr10	9661557	9661558
chr10	9661606	9661607
chr10	9663017	9663018
chr10	9663705	9663706
chr10	9664080	9664081
chr10	9664098	9664099
chr10	9664119	9664120
chr10	9664137	9664138
chr10	9664214	9664215
chr10	9664230	9664231
chr10	9664259	9664260
chr10	9664260	9664261
chr10	9664346	9664347
chr10	9664448	9664449
chr10	9664541	9664542
chr10	9664791	9664792
chr10	9665009	9665010
chr10	9665015	9665016
chr10	9665016	9665017
chr10	9665256	9665257
chr10	9665315	9665316
chr10	9665419	9665420
chr10	9665648	9665649
chr10	9665959	9665960
chr10	9665978	9665979
chr10	9666009	9666010
chr10	9666163	9666164
chr10	9666169	9666170
chr10	9666517	9666518
chr10	9666752	9666753
chr10	9667236	9667237
chr10	9667863	9667864
chr10	9667929	9667930
chr10	9668248	9668249
chr10	9668593	9668594
chr10	9668832	9668833
chr10	9669562	9669563
chr10	9669826	9669827
chr10	9670134	9670135
chr10	9670184	9670185
chr10	9670659	9670660
chr10	9670673	9670674
chr10	9670955	9670956
chr10	9671062	9671063
chr10	9671281	9671282
chr10	9671363	9671364
chr10	9672059	9672060
chr10	9672088	9672089
chr10	9672529	9672530
chr10	9672640	9672641
chr10	9672718	9672719
chr10	9673511	9673512
chr10	9673694	9673695
chr10	9673978	9673979
chr10	9673998	9673999
chr10	9673999	9674000
chr10	9674448	9674449
chr10	9674493	9674494
chr10	9674510	9674511
chr10	9674656	9674657
chr10	9676197	9676198
chr10	9676252	9676253
chr10	9676676	9676677
chr10	9677988	9677989
chr10	9678049	9678050
chr10	9678349	9678350
chr10	9678447	9678448
chr10	9678455	9678456
chr10	9678600	9678601
chr10	9678998	9678999
chr10	9680130	9680131
chr10	9680748	9680749
chr10	9681099	9681100
chr10	9681261	9681262
chr10	9681577	9681578
chr10	9681951	9681952
chr10	9682154	9682155
chr10	9682424	9682425
chr10	9683634	9683635
chr10	9683810	9683811
chr10	9684266	9684267
chr10	9684290	9684291
chr10	9685123	9685124
chr10	9687361	9687362
chr10	9687363	9687364
chr10	9687430	9687431
chr10	9688452	9688453
chr10	9688808	9688809
chr10	9689821	9689822
chr10	9689864	9689865
chr10	9690288	9690289
chr10	9690577	9690578
chr10	9690724	9690725
chr10	9690848	9690849
chr10	9691625	9691626
chr10	9692500	9692501
chr10	9692873	9692874
chr10	9693206	9693207
chr10	9695403	9695404
chr10	9695999	9696000
chr10	9696106	9696107
chr10	9696367	9696368
chr10	9696393	9696394
chr10	9696404	9696405
chr10	9696522	9696523
chr10	9696528	9696529
chr10	9696535	9696536
chr10	9696563	9696564
chr10	9696595	9696596
chr10	9696597	9696598
chr10	9696675	9696676
chr10	9696721	9696722
chr10	9696741	9696742
chr10	9696768	9696769
chr10	9696771	9696772
chr10	9696784	9696785
chr10	9697043	9697044
chr10	9697155	9697156
chr10	9697156	9697157
chr10	9697166	9697167
chr10	9697169	9697170
chr10	9697240	9697241
chr10	9697274	9697275
chr10	9697372	9697373
chr10	9697377	9697378
chr10	9697404	9697405
chr10	9697501	9697502
chr10	9697774	9697775
chr10	9697925	9697926
chr10	9697926	9697927
chr10	9698011	9698012
chr10	9698062	9698063
chr10	9698170	9698171
chr10	9698282	9698283
chr10	9698315	9698316
chr10	9698335	9698336
chr10	9698537	9698538
chr10	9698539	9698540
chr10	9698559	9698560
chr10	9698608	9698609
chr10	9698637	9698638
chr10	9698715	9698716
chr10	9698916	9698917
chr10	9699787	9699788
chr10	9699860	9699861
chr10	9699960	9699961
chr10	9700573	9700574
chr10	9700933	9700934
chr10	9701084	9701085
chr10	9701437	9701438
chr10	9701913	9701914
chr10	9702516	9702517
chr10	9702526	9702527
chr10	9702562	9702563
chr10	9702619	9702620
chr10	9702644	9702645
chr10	9702652	9702653
chr10	9702661	9702662
chr10	9702672	9702673
chr10	9702719	9702720
chr10	9702746	9702747
chr10	9702787	9702788
chr10	9702833	9702834
chr10	9702895	9702896
chr10	9703288	9703289
chr10	9704637	9704638
chr10	9704762	9704763
chr10	9705205	9705206
chr10	9705206	9705207
chr10	9706216	9706217
chr10	9706387	9706388
chr10	9706613	9706614
chr10	9706629	9706630
chr10	9706697	9706698
chr10	9708677	9708678
chr10	9709009	9709010
chr10	9709231	9709232
chr10	9710539	9710540
chr10	9711259	9711260
chr10	9711416	9711417
chr10	9711464	9711465
chr10	9711721	9711722
chr10	9711867	9711868
chr10	9712595	9712596
chr10	9714924	9714925
chr10	9716097	9716098
chr10	9716187	9716188
chr10	9716776	9716777
chr10	9718345	9718346
chr10	9718959	9718960
chr10	9719296	9719297
chr10	9719960	9719961
chr10	9720690	9720691
chr10	9720694	9720695
chr10	9723242	9723243
chr10	9723251	9723252
chr10	9723252	9723253
chr10	9723730	9723731
chr10	9724469	9724470
chr10	9724622	9724623
chr10	9725410	9725411
chr10	9726132	9726133
chr10	9726462	9726463
chr10	9726527	9726528
chr10	9726592	9726593
chr10	9726593	9726594
chr10	9726766	9726767
chr10	9726825	9726826
chr10	9726842	9726843
chr10	9727120	9727121
chr10	9727181	9727182
chr10	9727259	9727260
chr10	9727491	9727492
chr10	9727502	9727503
chr10	9727524	9727525
chr10	9727713	9727714
chr10	9727777	9727778
chr10	9727809	9727810
chr10	9727819	9727820
chr10	9727831	9727832
chr10	9727832	9727833
chr10	9727847	9727848
chr10	9727868	9727869
chr10	9727869	9727870
chr10	9727942	9727943
chr10	9727945	9727946
chr10	9727965	9727966
chr10	9727970	9727971
chr10	9727976	9727977
chr10	9728011	9728012
chr10	9728067	9728068
chr10	9728253	9728254
chr10	9728283	9728284
chr10	9728439	9728440
chr10	9728464	9728465
chr10	9728486	9728487
chr10	9728502	9728503
chr10	9728545	9728546
chr10	9728546	9728547
chr10	9728565	9728566
chr10	9728621	9728622
chr10	9728638	9728639
chr10	9728675	9728676
chr10	9728691	9728692
chr10	9728695	9728696
chr10	9728891	9728892
chr10	9728943	9728944
chr10	9728965	9728966
chr10	9729183	9729184
chr10	9729192	9729193
chr10	9729370	9729371
chr10	9729395	9729396
chr10	9729411	9729412
chr10	9729425	9729426
chr10	9729443	9729444
chr10	9729445	9729446
chr10	9729472	9729473
chr10	9729505	9729506
chr10	9729560	9729561
chr10	9729596	9729597
chr10	9729603	9729604
chr10	9729616	9729617
chr10	9729760	9729761
chr10	9730498	9730499
chr10	9730797	9730798
chr10	9730857	9730858
chr10	9731835	9731836
chr10	9731837	9731838
chr10	9731891	9731892
chr10	9731954	9731955
chr10	9731965	9731966
chr10	9732132	9732133
chr10	9732164	9732165
chr10	9732166	9732167
chr10	9732175	9732176
chr10	9732199	9732200
chr10	9732202	9732203
chr10	9732209	9732210
chr10	9732346	9732347
chr10	9732373	9732374
chr10	9732569	9732570
chr10	9732860	9732861
chr10	9732882	9732883
chr10	9733348	9733349
chr10	9733354	9733355
chr10	9733361	9733362
chr10	9733377	9733378
chr10	9733864	9733865
chr10	9734357	9734358
chr10	9734443	9734444
chr10	9734609	9734610
chr10	9734643	9734644
chr10	9734742	9734743
chr10	9734743	9734744
chr10	9734744	9734745
chr10	9734965	9734966
chr10	9734966	9734967
chr10	9735096	9735097
chr10	9735116	9735117
chr10	9735194	9735195
chr10	9735215	9735216
chr10	9735282	9735283
chr10	9735359	9735360
chr10	9735456	9735457
chr10	9735906	9735907
chr10	9736069	9736070
chr10	9736101	9736102
chr10	9736117	9736118
chr10	9736203	9736204
chr10	9736249	9736250
chr10	9736400	9736401
chr10	9736412	9736413
chr10	9736413	9736414
chr10	9736416	9736417
chr10	9736417	9736418
chr10	9736423	9736424
chr10	9736450	9736451
chr10	9736484	9736485
chr10	9736528	9736529
chr10	9736700	9736701
chr10	9736833	9736834
chr10	9736834	9736835
chr10	9736942	9736943
chr10	9736959	9736960
chr10	9737062	9737063
chr10	9737158	9737159
chr10	9737208	9737209
chr10	9737657	9737658
chr10	9737705	9737706
chr10	9737813	9737814
chr10	9737838	9737839
chr10	9737868	9737869
chr10	9737889	9737890
chr10	9737975	9737976
chr10	9737977	9737978
chr10	9737995	9737996
chr10	9738002	9738003
chr10	9738036	9738037
chr10	9738045	9738046
chr10	9738050	9738051
chr10	9738061	9738062
chr10	9738067	9738068
chr10	9738138	9738139
chr10	9738175	9738176
chr10	9738257	9738258
chr10	9738281	9738282
chr10	9738299	9738300
chr10	9738439	9738440
chr10	9738505	9738506
chr10	9738508	9738509
chr10	9738514	9738515
chr10	9738528	9738529
chr10	9738558	9738559
chr10	9738563	9738564
chr10	9738568	9738569
chr10	9738628	9738629
chr10	9738646	9738647
chr10	9738650	9738651
chr10	9738651	9738652
chr10	9738686	9738687
chr10	9738744	9738745
chr10	9738911	9738912
chr10	9738937	9738938
chr10	9738966	9738967
chr10	9738972	9738973
chr10	9738974	9738975
chr10	9739004	9739005
chr10	9739136	9739137
chr10	9739185	9739186
chr10	9739312	9739313
chr10	9739340	9739341
chr10	9739362	9739363
chr10	9739413	9739414
chr10	9739463	9739464
chr10	9739576	9739577
chr10	9739658	9739659
chr10	9739697	9739698
chr10	9739800	9739801
chr10	9739922	9739923
chr10	9739967	9739968
chr10	9739968	9739969
chr10	9740014	9740015
chr10	9740017	9740018
chr10	9740160	9740161
chr10	9740218	9740219
chr10	9740906	9740907
chr10	9740924	9740925
chr10	9741089	9741090
chr10	9741177	9741178
chr10	9742261	9742262
chr10	9742310	9742311
chr10	9742486	9742487
chr10	9742487	9742488
chr10	9742742	9742743
chr10	9743767	9743768
chr10	9743997	9743998
chr10	9744065	9744066
chr10	9744116	9744117
chr10	9744169	9744170
chr10	9744198	9744199
chr10	9747452	9747453
chr10	9747656	9747657
chr10	9747677	9747678
chr10	9749086	9749087
chr10	9749151	9749152
chr10	9749801	9749802
chr10	9751026	9751027
chr10	9751224	9751225
chr10	9751286	9751287
chr10	9751486	9751487
chr10	9751584	9751585
chr10	9751693	9751694
chr10	9755129	9755130
chr10	9755697	9755698
chr10	9756527	9756528
chr10	9756662	9756663
chr10	9756744	9756745
chr10	9756782	9756783
chr10	9758039	9758040
chr10	9759442	9759443
chr10	9759755	9759756
chr10	9761220	9761221
chr10	9761482	9761483
chr10	9762036	9762037
chr10	9762236	9762237
chr10	9764431	9764432
chr10	9764480	9764481
chr10	9765494	9765495
chr10	9766142	9766143
chr10	9766399	9766400
chr10	9766558	9766559
chr10	9766642	9766643
chr10	9766799	9766800
chr10	9767403	9767404
chr10	9768765	9768766
chr10	9769997	9769998
chr10	9770430	9770431
chr10	9770450	9770451
chr10	9771354	9771355
chr10	9773592	9773593
chr10	9776206	9776207
chr10	9777051	9777052
chr10	9777171	9777172
chr10	9778125	9778126
chr10	9779228	9779229
chr10	9779565	9779566
chr10	9780111	9780112
chr10	9780623	9780624
chr10	9782310	9782311
chr10	9782375	9782376
chr10	9783274	9783275
chr10	9784806	9784807
chr10	9785338	9785339
chr10	9785828	9785829
chr10	9787253	9787254
chr10	9787281	9787282
chr10	9787559	9787560
chr10	9788235	9788236
chr10	9788271	9788272
chr10	9788602	9788603
chr10	9789471	9789472
chr10	9789493	9789494
chr10	9789506	9789507
chr10	9789614	9789615
chr10	9790093	9790094
chr10	9790553	9790554
chr10	9792028	9792029
chr10	9792042	9792043
chr10	9792390	9792391
chr10	9792610	9792611
chr10	9793007	9793008
chr10	9793545	9793546
chr10	9793561	9793562
chr10	9793924	9793925
chr10	9793930	9793931
chr10	9794051	9794052
chr10	9794351	9794352
chr10	9795489	9795490
chr10	9795495	9795496
chr10	9795630	9795631
chr10	9795670	9795671
chr10	9795723	9795724
chr10	9795786	9795787
chr10	9796276	9796277
chr10	9796601	9796602
chr10	9797105	9797106
chr10	9797165	9797166
chr10	9797223	9797224
chr10	9797313	9797314
chr10	9797691	9797692
chr10	9797762	9797763
chr10	9797979	9797980
chr10	9797985	9797986
chr10	9798361	9798362
chr10	9798670	9798671
chr10	9798678	9798679
chr10	9798753	9798754
chr10	9798768	9798769
chr10	9798869	9798870
chr10	9798903	9798904
chr10	9798954	9798955
chr10	9799275	9799276
chr10	9800082	9800083
chr10	9800142	9800143
chr10	9800744	9800745
chr10	9801137	9801138
chr10	9802060	9802061
chr10	9802101	9802102
chr10	9802167	9802168
chr10	9802696	9802697
chr10	9802702	9802703
chr10	9802708	9802709
chr10	9803228	9803229
chr10	9804087	9804088
chr10	9804456	9804457
chr10	9804762	9804763
chr10	9804830	9804831
chr10	9804834	9804835
chr10	9804946	9804947
chr10	9804959	9804960
chr10	9804965	9804966
chr10	9805156	9805157
chr10	9805216	9805217
chr10	9805220	9805221
chr10	9805306	9805307
chr10	9805674	9805675
chr10	9805907	9805908
chr10	9806099	9806100
chr10	9806105	9806106
chr10	9806238	9806239
chr10	9806992	9806993
chr10	9807119	9807120
chr10	9807337	9807338
chr10	9807557	9807558
chr10	9807729	9807730
chr10	9807745	9807746
chr10	9807832	9807833
chr10	9808137	9808138
chr10	9808294	9808295
chr10	9808643	9808644
chr10	9809981	9809982
chr10	9810709	9810710
chr10	9810744	9810745
chr10	9810761	9810762
chr10	9810818	9810819
chr10	9811079	9811080
chr10	9811302	9811303
chr10	9811311	9811312
chr10	9811395	9811396
chr10	9811846	9811847
chr10	9813086	9813087
chr10	9813109	9813110
chr10	9813400	9813401
chr10	9814694	9814695
chr10	9814886	9814887
chr10	9817268	9817269
chr10	9818142	9818143
chr10	9818156	9818157
chr10	9818392	9818393
chr10	9819176	9819177
chr10	9820107	9820108
chr10	9820243	9820244
chr10	9820281	9820282
chr10	9820584	9820585
chr10	9824504	9824505
chr10	9826400	9826401
chr10	9826621	9826622
chr10	9827354	9827355
chr10	9828035	9828036
chr10	9828245	9828246
chr10	9829519	9829520
chr10	9829601	9829602
chr10	9829635	9829636
chr10	9829636	9829637
chr10	9829658	9829659
chr10	9829659	9829660
chr10	9829667	9829668
chr10	9829762	9829763
chr10	9829780	9829781
chr10	9829905	9829906
chr10	9830073	9830074
chr10	9830162	9830163
chr10	9830207	9830208
chr10	9830347	9830348
chr10	9830380	9830381
chr10	9830574	9830575
chr10	9830760	9830761
chr10	9830820	9830821
chr10	9831118	9831119
chr10	9831215	9831216
chr10	9831231	9831232
chr10	9831247	9831248
chr10	9831290	9831291
chr10	9831376	9831377
chr10	9831380	9831381
chr10	9831402	9831403
chr10	9831435	9831436
chr10	9831516	9831517
chr10	9831538	9831539
chr10	9831638	9831639
chr10	9831718	9831719
chr10	9831801	9831802
chr10	9831808	9831809
chr10	9831810	9831811
chr10	9831838	9831839
chr10	9831841	9831842
chr10	9831896	9831897
chr10	9831901	9831902
chr10	9831996	9831997
chr10	9832022	9832023
chr10	9832079	9832080
chr10	9832123	9832124
chr10	9832200	9832201
chr10	9832340	9832341
chr10	9832386	9832387
chr10	9832390	9832391
chr10	9832419	9832420
chr10	9832936	9832937
chr10	9833691	9833692
chr10	9833980	9833981
chr10	9834408	9834409
chr10	9834667	9834668
chr10	9834670	9834671
chr10	9834672	9834673
chr10	9834802	9834803
chr10	9835003	9835004
chr10	9835022	9835023
chr10	9835212	9835213
chr10	9835258	9835259
chr10	9835335	9835336
chr10	9835486	9835487
chr10	9836042	9836043
chr10	9836893	9836894
chr10	9836904	9836905
chr10	9836924	9836925
chr10	9837219	9837220
chr10	9837251	9837252
chr10	9837961	9837962
chr10	9838946	9838947
chr10	9840222	9840223
chr10	9840249	9840250
chr10	9840289	9840290
chr10	9840561	9840562
chr10	9841812	9841813
chr10	9841939	9841940
chr10	9842041	9842042
chr10	9847252	9847253
chr10	9847255	9847256
chr10	9847628	9847629
chr10	9853891	9853892
chr10	9853976	9853977
chr10	9854793	9854794
chr10	9856468	9856469
chr10	9857973	9857974
chr10	9857974	9857975
chr10	9858694	9858695
chr10	9859381	9859382
chr10	9859994	9859995
chr10	9860122	9860123
chr10	9860605	9860606
chr10	9860606	9860607
chr10	9860939	9860940
chr10	9861034	9861035
chr10	9861061	9861062
chr10	9861668	9861669
chr10	9862034	9862035
chr10	9862323	9862324
chr10	9863068	9863069
chr10	9863862	9863863
chr10	9864090	9864091
chr10	9864115	9864116
chr10	9864224	9864225
chr10	9864460	9864461
chr10	9864576	9864577
chr10	9864945	9864946
chr10	9865772	9865773
chr10	9866126	9866127
chr10	9866837	9866838
chr10	9866989	9866990
chr10	9867385	9867386
chr10	9868662	9868663
chr10	9868758	9868759
chr10	9868787	9868788
chr10	9868854	9868855
chr10	9868909	9868910
chr10	9869973	9869974
chr10	9869996	9869997
chr10	9870110	9870111
chr10	9871216	9871217
chr10	9871922	9871923
chr10	9871990	9871991
chr10	9872001	9872002
chr10	9872134	9872135
chr10	9872555	9872556
chr10	9872567	9872568
chr10	9873167	9873168
chr10	9873463	9873464
chr10	9873713	9873714
chr10	9873963	9873964
chr10	9874014	9874015
chr10	9874501	9874502
chr10	9874523	9874524
chr10	9874661	9874662
chr10	9875009	9875010
chr10	9875089	9875090
chr10	9875438	9875439
chr10	9875638	9875639
chr10	9875655	9875656
chr10	9876800	9876801
chr10	9876911	9876912
chr10	9878124	9878125
chr10	9878373	9878374
chr10	9879043	9879044
chr10	9879256	9879257
chr10	9879481	9879482
chr10	9879972	9879973
chr10	9880031	9880032
chr10	9880164	9880165
chr10	9880228	9880229
chr10	9880262	9880263
chr10	9881918	9881919
chr10	9882318	9882319
chr10	9882327	9882328
chr10	9882455	9882456
chr10	9882733	9882734
chr10	9883134	9883135
chr10	9883321	9883322
chr10	9883665	9883666
chr10	9883667	9883668
chr10	9884320	9884321
chr10	9884775	9884776
chr10	9885234	9885235
chr10	9885235	9885236
chr10	9885433	9885434
chr10	9885442	9885443
chr10	9885481	9885482
chr10	9885601	9885602
chr10	9885605	9885606
chr10	9885608	9885609
chr10	9885676	9885677
chr10	9885752	9885753
chr10	9885875	9885876
chr10	9885878	9885879
chr10	9886026	9886027
chr10	9886777	9886778
chr10	9887305	9887306
chr10	9887308	9887309
chr10	9887330	9887331
chr10	9888578	9888579
chr10	9888900	9888901
chr10	9889073	9889074
chr10	9889077	9889078
chr10	9889095	9889096
chr10	9889808	9889809
chr10	9890512	9890513
chr10	9890513	9890514
chr10	9891291	9891292
chr10	9892908	9892909
chr10	9893545	9893546
chr10	9893579	9893580
chr10	9893590	9893591
chr10	9893615	9893616
chr10	9893871	9893872
chr10	9893997	9893998
chr10	9894054	9894055
chr10	9894485	9894486
chr10	9894568	9894569
chr10	9894637	9894638
chr10	9894745	9894746
chr10	9894758	9894759
chr10	9894796	9894797
chr10	9895157	9895158
chr10	9895253	9895254
chr10	9895349	9895350
chr10	9895478	9895479
chr10	9895496	9895497
chr10	9895644	9895645
chr10	9896036	9896037
chr10	9896813	9896814
chr10	9896869	9896870
chr10	9897392	9897393
chr10	9897660	9897661
chr10	9897668	9897669
chr10	9897680	9897681
chr10	9897683	9897684
chr10	9897948	9897949
chr10	9897969	9897970
chr10	9897979	9897980
chr10	9897990	9897991
chr10	9898129	9898130
chr10	9898346	9898347
chr10	9898371	9898372
chr10	9898843	9898844
chr10	9898845	9898846
chr10	9899341	9899342
chr10	9899628	9899629
chr10	9899691	9899692
chr10	9899715	9899716
chr10	9899778	9899779
chr10	9899835	9899836
chr10	9900127	9900128
chr10	9900237	9900238
chr10	9900846	9900847
chr10	9901402	9901403
chr10	9901906	9901907
chr10	9902194	9902195
chr10	9902878	9902879
chr10	9903056	9903057
chr10	9903127	9903128
chr10	9903128	9903129
chr10	9904259	9904260
chr10	9904453	9904454
chr10	9905062	9905063
chr10	9905080	9905081
chr10	9905429	9905430
chr10	9909084	9909085
chr10	9910364	9910365
chr10	9912262	9912263
chr10	9912648	9912649
chr10	9913404	9913405
chr10	9914539	9914540
chr10	9914895	9914896
chr10	9914931	9914932
chr10	9915853	9915854
chr10	9918226	9918227
chr10	9918831	9918832
chr10	9921927	9921928
chr10	9922226	9922227
chr10	9923096	9923097
chr10	9924279	9924280
chr10	9924301	9924302
chr10	9934478	9934479
chr10	9934484	9934485
chr10	9934490	9934491
chr10	9934496	9934497
chr10	9942182	9942183
chr10	9951612	9951613
chr10	9952143	9952144
chr10	9952151	9952152
chr10	9952158	9952159
chr10	9955938	9955939
chr10	9965763	9965764
chr10	9968182	9968183
chr10	9968812	9968813
chr10	9978268	9978269
chr10	9982682	9982683
chr10	9982690	9982691
chr10	9984175	9984176
chr10	9984797	9984798
chr10	9985078	9985079
chr10	9985079	9985080
chr10	9985395	9985396
chr10	9986918	9986919
chr10	9988488	9988489
chr10	9988740	9988741
chr10	9988877	9988878
chr10	9991269	9991270
chr10	9991279	9991280
chr10	9991331	9991332
chr10	9993270	9993271
chr10	9995610	9995611
chr10	9999415	9999416
chr10	9999819	9999820
chr10	10001428	10001429
chr10	10003438	10003439
chr10	10003563	10003564
chr10	10012744	10012745
chr10	10012764	10012765
chr10	10012767	10012768
chr10	10012989	10012990
chr10	10013714	10013715
chr10	10013856	10013857
chr10	10015129	10015130
chr10	10016076	10016077
chr10	10016838	10016839
chr10	10017386	10017387
chr10	10017956	10017957
chr10	10019221	10019222
chr10	10023218	10023219
chr10	10023235	10023236
chr10	10033743	10033744
chr10	10034067	10034068
chr10	10036437	10036438
chr10	10036682	10036683
chr10	10036699	10036700
chr10	10036725	10036726
chr10	10036751	10036752
chr10	10036753	10036754
chr10	10036784	10036785
chr10	10036800	10036801
chr10	10036840	10036841
chr10	10036850	10036851
chr10	10036851	10036852
chr10	10036866	10036867
chr10	10036880	10036881
chr10	10037175	10037176
chr10	10037183	10037184
chr10	10037210	10037211
chr10	10037230	10037231
chr10	10037346	10037347
chr10	10037437	10037438
chr10	10037495	10037496
chr10	10037499	10037500
chr10	10037522	10037523
chr10	10037557	10037558
chr10	10037664	10037665
chr10	10037916	10037917
chr10	10037956	10037957
chr10	10037959	10037960
chr10	10038010	10038011
chr10	10038014	10038015
chr10	10038034	10038035
chr10	10038197	10038198
chr10	10038430	10038431
chr10	10038440	10038441
chr10	10038452	10038453
chr10	10038660	10038661
chr10	10038683	10038684
chr10	10038713	10038714
chr10	10038746	10038747
chr10	10038909	10038910
chr10	10038929	10038930
chr10	10039127	10039128
chr10	10039231	10039232
chr10	10039305	10039306
chr10	10039330	10039331
chr10	10039359	10039360
chr10	10039362	10039363
chr10	10039397	10039398
chr10	10039470	10039471
chr10	10039664	10039665
chr10	10040299	10040300
chr10	10040311	10040312
chr10	10043622	10043623
chr10	10045058	10045059
chr10	10051264	10051265
chr10	10051268	10051269
chr10	10051269	10051270
chr10	10054699	10054700
chr10	10056361	10056362
chr10	10056581	10056582
chr10	10057550	10057551
chr10	10063020	10063021
chr10	10064102	10064103
chr10	10065289	10065290
chr10	10065998	10065999
chr10	10066999	10067000
chr10	10067971	10067972
chr10	10069482	10069483
chr10	10069655	10069656
chr10	10071615	10071616
chr10	10073238	10073239
chr10	10078422	10078423
chr10	10078622	10078623
chr10	10089071	10089072
chr10	10098156	10098157
chr10	10099399	10099400
chr10	10099788	10099789
chr10	10107224	10107225
chr10	10108244	10108245
chr10	10112419	10112420
chr10	10117690	10117691
chr10	10118455	10118456
chr10	10118460	10118461
chr10	10118465	10118466
chr10	10118480	10118481
chr10	10118485	10118486
chr10	10118490	10118491
chr10	10121979	10121980
chr10	10123201	10123202
chr10	10133020	10133021
chr10	10133046	10133047
chr10	10133757	10133758
chr10	10133761	10133762
chr10	10137863	10137864
chr10	10139470	10139471
chr10	10142670	10142671
chr10	10142679	10142680
chr10	10142758	10142759
chr10	10142823	10142824
chr10	10143056	10143057
chr10	10143759	10143760
chr10	10143869	10143870
chr10	10146836	10146837
chr10	10147099	10147100
chr10	10147180	10147181
chr10	10153233	10153234
chr10	10153753	10153754
chr10	10153867	10153868
chr10	10154228	10154229
chr10	10154245	10154246
chr10	10154337	10154338
chr10	10154553	10154554
chr10	10154561	10154562
chr10	10154641	10154642
chr10	10154648	10154649
chr10	10154721	10154722
chr10	10155283	10155284
chr10	10155332	10155333
chr10	10155469	10155470
chr10	10155496	10155497
chr10	10155968	10155969
chr10	10156307	10156308
chr10	10156534	10156535
chr10	10156601	10156602
chr10	10157115	10157116
chr10	10157207	10157208
chr10	10158028	10158029
chr10	10158228	10158229
chr10	10158539	10158540
chr10	10158645	10158646
chr10	10159240	10159241
chr10	10159265	10159266
chr10	10161011	10161012
chr10	10161481	10161482
chr10	10161825	10161826
chr10	10162329	10162330
chr10	10162466	10162467
chr10	10162581	10162582
chr10	10162663	10162664
chr10	10162937	10162938
chr10	10163008	10163009
chr10	10163193	10163194
chr10	10163345	10163346
chr10	10163503	10163504
chr10	10163938	10163939
chr10	10164074	10164075
chr10	10164221	10164222
chr10	10164402	10164403
chr10	10164682	10164683
chr10	10164687	10164688
chr10	10164722	10164723
chr10	10165104	10165105
chr10	10165583	10165584
chr10	10166729	10166730
chr10	10167484	10167485
chr10	10167720	10167721
chr10	10169327	10169328
chr10	10169663	10169664
chr10	10169728	10169729
chr10	10170770	10170771
chr10	10170891	10170892
chr10	10171286	10171287
chr10	10172102	10172103
chr10	10172169	10172170
chr10	10172341	10172342
chr10	10172923	10172924
chr10	10173095	10173096
chr10	10173278	10173279
chr10	10174061	10174062
chr10	10174577	10174578
chr10	10174673	10174674
chr10	10174895	10174896
chr10	10174896	10174897
chr10	10175416	10175417
chr10	10175876	10175877
chr10	10176196	10176197
chr10	10176291	10176292
chr10	10176548	10176549
chr10	10176943	10176944
chr10	10176992	10176993
chr10	10177374	10177375
chr10	10177647	10177648
chr10	10178305	10178306
chr10	10178357	10178358
chr10	10178386	10178387
chr10	10178590	10178591
chr10	10178596	10178597
chr10	10178615	10178616
chr10	10178637	10178638
chr10	10178642	10178643
chr10	10178911	10178912
chr10	10178918	10178919
chr10	10178943	10178944
chr10	10179152	10179153
chr10	10179153	10179154
chr10	10179263	10179264
chr10	10179310	10179311
chr10	10179321	10179322
chr10	10179359	10179360
chr10	10179431	10179432
chr10	10179443	10179444
chr10	10179673	10179674
chr10	10179870	10179871
chr10	10180492	10180493
chr10	10183016	10183017
chr10	10183345	10183346
chr10	10186643	10186644
chr10	10187004	10187005
chr10	10189112	10189113
chr10	10192964	10192965
chr10	10197958	10197959
chr10	10198266	10198267
chr10	10202249	10202250
chr10	10203873	10203874
chr10	10204210	10204211
chr10	10204402	10204403
chr10	10204805	10204806
chr10	10206081	10206082
chr10	10206460	10206461
chr10	10210070	10210071
chr10	10210086	10210087
chr10	10210491	10210492
chr10	10210942	10210943
chr10	10211368	10211369
chr10	10211564	10211565
chr10	10212190	10212191
chr10	10212775	10212776
chr10	10213283	10213284
chr10	10213427	10213428
chr10	10213800	10213801
chr10	10215160	10215161
chr10	10215303	10215304
chr10	10215596	10215597
chr10	10215867	10215868
chr10	10216108	10216109
chr10	10216350	10216351
chr10	10216592	10216593
chr10	10216594	10216595
chr10	10216607	10216608
chr10	10216609	10216610
chr10	10216668	10216669
chr10	10216694	10216695
chr10	10217217	10217218
chr10	10217222	10217223
chr10	10217223	10217224
chr10	10217224	10217225
chr10	10217383	10217384
chr10	10217498	10217499
chr10	10218583	10218584
chr10	10219032	10219033
chr10	10219167	10219168
chr10	10219234	10219235
chr10	10219325	10219326
chr10	10219329	10219330
chr10	10219594	10219595
chr10	10219766	10219767
chr10	10219825	10219826
chr10	10219871	10219872
chr10	10219958	10219959
chr10	10219963	10219964
chr10	10220030	10220031
chr10	10220215	10220216
chr10	10220274	10220275
chr10	10220340	10220341
chr10	10220627	10220628
chr10	10220796	10220797
chr10	10220821	10220822
chr10	10220959	10220960
chr10	10220965	10220966
chr10	10220998	10220999
chr10	10221087	10221088
chr10	10221166	10221167
chr10	10221190	10221191
chr10	10221203	10221204
chr10	10221395	10221396
chr10	10221400	10221401
chr10	10221431	10221432
chr10	10221479	10221480
chr10	10221578	10221579
chr10	10221592	10221593
chr10	10221593	10221594
chr10	10221609	10221610
chr10	10221641	10221642
chr10	10221651	10221652
chr10	10221718	10221719
chr10	10221805	10221806
chr10	10221831	10221832
chr10	10221874	10221875
chr10	10221891	10221892
chr10	10221892	10221893
chr10	10221893	10221894
chr10	10221904	10221905
chr10	10222032	10222033
chr10	10222470	10222471
chr10	10222713	10222714
chr10	10223791	10223792
chr10	10224209	10224210
chr10	10224252	10224253
chr10	10224842	10224843
chr10	10225474	10225475
chr10	10226736	10226737
chr10	10226737	10226738
chr10	10226995	10226996
chr10	10227155	10227156
chr10	10227443	10227444
chr10	10229858	10229859
chr10	10230401	10230402
chr10	10231436	10231437
chr10	10231685	10231686
chr10	10233484	10233485
chr10	10233883	10233884
chr10	10234922	10234923
chr10	10235085	10235086
chr10	10235302	10235303
chr10	10235335	10235336
chr10	10235976	10235977
chr10	10236548	10236549
chr10	10237357	10237358
chr10	10237572	10237573
chr10	10238147	10238148
chr10	10238973	10238974
chr10	10239112	10239113
chr10	10239324	10239325
chr10	10239360	10239361
chr10	10239363	10239364
chr10	10239547	10239548
chr10	10239908	10239909
chr10	10241114	10241115
chr10	10241267	10241268
chr10	10242252	10242253
chr10	10242498	10242499
chr10	10242504	10242505
chr10	10242506	10242507
chr10	10242512	10242513
chr10	10244079	10244080
chr10	10244230	10244231
chr10	10244329	10244330
chr10	10245379	10245380
chr10	10245911	10245912
chr10	10248302	10248303
chr10	10249242	10249243
chr10	10250628	10250629
chr10	10251312	10251313
chr10	10251341	10251342
chr10	10251537	10251538
chr10	10251549	10251550
chr10	10251692	10251693
chr10	10251702	10251703
chr10	10251754	10251755
chr10	10251952	10251953
chr10	10251955	10251956
chr10	10251957	10251958
chr10	10252000	10252001
chr10	10252002	10252003
chr10	10252009	10252010
chr10	10252021	10252022
chr10	10252046	10252047
chr10	10252156	10252157
chr10	10252202	10252203
chr10	10252269	10252270
chr10	10252336	10252337
chr10	10252401	10252402
chr10	10252700	10252701
chr10	10253416	10253417
chr10	10253655	10253656
chr10	10253694	10253695
chr10	10253728	10253729
chr10	10253732	10253733
chr10	10253744	10253745
chr10	10253745	10253746
chr10	10253750	10253751
chr10	10253759	10253760
chr10	10253772	10253773
chr10	10253831	10253832
chr10	10253832	10253833
chr10	10253834	10253835
chr10	10253868	10253869
chr10	10253916	10253917
chr10	10253943	10253944
chr10	10255462	10255463
chr10	10255928	10255929
chr10	10258806	10258807
chr10	10260042	10260043
chr10	10260071	10260072
chr10	10260386	10260387
chr10	10263313	10263314
chr10	10263829	10263830
chr10	10265810	10265811
chr10	10266718	10266719
chr10	10269010	10269011
chr10	10272348	10272349
chr10	10272891	10272892
chr10	10273394	10273395
chr10	10274284	10274285
chr10	10274373	10274374
chr10	10275553	10275554
chr10	10275809	10275810
chr10	10277545	10277546
chr10	10278024	10278025
chr10	10278132	10278133
chr10	10279428	10279429
chr10	10280716	10280717
chr10	10280731	10280732
chr10	10282087	10282088
chr10	10282274	10282275
chr10	10282721	10282722
chr10	10283381	10283382
chr10	10284294	10284295
chr10	10284438	10284439
chr10	10286373	10286374
chr10	10287931	10287932
chr10	10287946	10287947
chr10	10289357	10289358
chr10	10289375	10289376
chr10	10289846	10289847
chr10	10289963	10289964
chr10	10290016	10290017
chr10	10290267	10290268
chr10	10290785	10290786
chr10	10291268	10291269
chr10	10292066	10292067
chr10	10292386	10292387
chr10	10292865	10292866
chr10	10292891	10292892
chr10	10294299	10294300
chr10	10294311	10294312
chr10	10294356	10294357
chr10	10294672	10294673
chr10	10294706	10294707
chr10	10294762	10294763
chr10	10294833	10294834
chr10	10294906	10294907
chr10	10294923	10294924
chr10	10294961	10294962
chr10	10295104	10295105
chr10	10295139	10295140
chr10	10295285	10295286
chr10	10295486	10295487
chr10	10295526	10295527
chr10	10295535	10295536
chr10	10295537	10295538
chr10	10295617	10295618
chr10	10295641	10295642
chr10	10296114	10296115
chr10	10296134	10296135
chr10	10296943	10296944
chr10	10297112	10297113
chr10	10298316	10298317
chr10	10298507	10298508
chr10	10299497	10299498
chr10	10300098	10300099
chr10	10300131	10300132
chr10	10300147	10300148
chr10	10300180	10300181
chr10	10300583	10300584
chr10	10300623	10300624
chr10	10301511	10301512
chr10	10301660	10301661
chr10	10301693	10301694
chr10	10301767	10301768
chr10	10302440	10302441
chr10	10302567	10302568
chr10	10302574	10302575
chr10	10302849	10302850
chr10	10303802	10303803
chr10	10304267	10304268
chr10	10304296	10304297
chr10	10304504	10304505
chr10	10305378	10305379
chr10	10305758	10305759
chr10	10305768	10305769
chr10	10306279	10306280
chr10	10306329	10306330
chr10	10306342	10306343
chr10	10306578	10306579
chr10	10306880	10306881
chr10	10307299	10307300
chr10	10307363	10307364
chr10	10307389	10307390
chr10	10307578	10307579
chr10	10307701	10307702
chr10	10307883	10307884
chr10	10309771	10309772
chr10	10309975	10309976
chr10	10311330	10311331
chr10	10311640	10311641
chr10	10311652	10311653
chr10	10312420	10312421
chr10	10312914	10312915
chr10	10313049	10313050
chr10	10313178	10313179
chr10	10313588	10313589
chr10	10313680	10313681
chr10	10314942	10314943
chr10	10315765	10315766
chr10	10317216	10317217
chr10	10317399	10317400
chr10	10317649	10317650
chr10	10317653	10317654
chr10	10317677	10317678
chr10	10317683	10317684
chr10	10317687	10317688
chr10	10317689	10317690
chr10	10317701	10317702
chr10	10318147	10318148
chr10	10318356	10318357
chr10	10319163	10319164
chr10	10319237	10319238
chr10	10319279	10319280
chr10	10319287	10319288
chr10	10319498	10319499
chr10	10319524	10319525
chr10	10319715	10319716
chr10	10319795	10319796
chr10	10319968	10319969
chr10	10319985	10319986
chr10	10320023	10320024
chr10	10320179	10320180
chr10	10320325	10320326
chr10	10320581	10320582
chr10	10320681	10320682
chr10	10320766	10320767
chr10	10320798	10320799
chr10	10320837	10320838
chr10	10320906	10320907
chr10	10320925	10320926
chr10	10320938	10320939
chr10	10320955	10320956
chr10	10321091	10321092
chr10	10321123	10321124
chr10	10321130	10321131
chr10	10321142	10321143
chr10	10321192	10321193
chr10	10321221	10321222
chr10	10321222	10321223
chr10	10321277	10321278
chr10	10321280	10321281
chr10	10321350	10321351
chr10	10321430	10321431
chr10	10321560	10321561
chr10	10321561	10321562
chr10	10321581	10321582
chr10	10321583	10321584
chr10	10321675	10321676
chr10	10321698	10321699
chr10	10321777	10321778
chr10	10321781	10321782
chr10	10321788	10321789
chr10	10321809	10321810
chr10	10321811	10321812
chr10	10321812	10321813
chr10	10321910	10321911
chr10	10321926	10321927
chr10	10321971	10321972
chr10	10321985	10321986
chr10	10321995	10321996
chr10	10321998	10321999
chr10	10322003	10322004
chr10	10322064	10322065
chr10	10322143	10322144
chr10	10322145	10322146
chr10	10322203	10322204
chr10	10322271	10322272
chr10	10322289	10322290
chr10	10322327	10322328
chr10	10322350	10322351
chr10	10322377	10322378
chr10	10322533	10322534
chr10	10322550	10322551
chr10	10322567	10322568
chr10	10322678	10322679
chr10	10322685	10322686
chr10	10322709	10322710
chr10	10322781	10322782
chr10	10322793	10322794
chr10	10322822	10322823
chr10	10322828	10322829
chr10	10322895	10322896
chr10	10322899	10322900
chr10	10322939	10322940
chr10	10322967	10322968
chr10	10322984	10322985
chr10	10323030	10323031
chr10	10323081	10323082
chr10	10323082	10323083
chr10	10323094	10323095
chr10	10323128	10323129
chr10	10323237	10323238
chr10	10323249	10323250
chr10	10323345	10323346
chr10	10323357	10323358
chr10	10323367	10323368
chr10	10323510	10323511
chr10	10323517	10323518
chr10	10323539	10323540
chr10	10323558	10323559
chr10	10323605	10323606
chr10	10323623	10323624
chr10	10323698	10323699
chr10	10323739	10323740
chr10	10323789	10323790
chr10	10323839	10323840
chr10	10323845	10323846
chr10	10323855	10323856
chr10	10323861	10323862
chr10	10324334	10324335
chr10	10324349	10324350
chr10	10324354	10324355
chr10	10324392	10324393
chr10	10324465	10324466
chr10	10324649	10324650
chr10	10324889	10324890
chr10	10324950	10324951
chr10	10325113	10325114
chr10	10325160	10325161
chr10	10325321	10325322
chr10	10325404	10325405
chr10	10325412	10325413
chr10	10325433	10325434
chr10	10325470	10325471
chr10	10325473	10325474
chr10	10325526	10325527
chr10	10325534	10325535
chr10	10325557	10325558
chr10	10325645	10325646
chr10	10325696	10325697
chr10	10325720	10325721
chr10	10325739	10325740
chr10	10325972	10325973
chr10	10325973	10325974
chr10	10326065	10326066
chr10	10326084	10326085
chr10	10326098	10326099
chr10	10326112	10326113
chr10	10326164	10326165
chr10	10326281	10326282
chr10	10326320	10326321
chr10	10326383	10326384
chr10	10326388	10326389
chr10	10326499	10326500
chr10	10326782	10326783
chr10	10326842	10326843
chr10	10326956	10326957
chr10	10326966	10326967
chr10	10327008	10327009
chr10	10327166	10327167
chr10	10327172	10327173
chr10	10327189	10327190
chr10	10327227	10327228
chr10	10327252	10327253
chr10	10327274	10327275
chr10	10327276	10327277
chr10	10327285	10327286
chr10	10327308	10327309
chr10	10327370	10327371
chr10	10327502	10327503
chr10	10327611	10327612
chr10	10327614	10327615
chr10	10327626	10327627
chr10	10327636	10327637
chr10	10327651	10327652
chr10	10327662	10327663
chr10	10327691	10327692
chr10	10327692	10327693
chr10	10327827	10327828
chr10	10327832	10327833
chr10	10327984	10327985
chr10	10327988	10327989
chr10	10327995	10327996
chr10	10328230	10328231
chr10	10328248	10328249
chr10	10328268	10328269
chr10	10328314	10328315
chr10	10328349	10328350
chr10	10328412	10328413
chr10	10328484	10328485
chr10	10328505	10328506
chr10	10328506	10328507
chr10	10328552	10328553
chr10	10328566	10328567
chr10	10328596	10328597
chr10	10328636	10328637
chr10	10328719	10328720
chr10	10328756	10328757
chr10	10328762	10328763
chr10	10328962	10328963
chr10	10329051	10329052
chr10	10329121	10329122
chr10	10329123	10329124
chr10	10329177	10329178
chr10	10329506	10329507
chr10	10329788	10329789
chr10	10329795	10329796
chr10	10329870	10329871
chr10	10329935	10329936
chr10	10329964	10329965
chr10	10330044	10330045
chr10	10330199	10330200
chr10	10330265	10330266
chr10	10330271	10330272
chr10	10330274	10330275
chr10	10330296	10330297
chr10	10330361	10330362
chr10	10330364	10330365
chr10	10330365	10330366
chr10	10330391	10330392
chr10	10330401	10330402
chr10	10330403	10330404
chr10	10330487	10330488
chr10	10330540	10330541
chr10	10330541	10330542
chr10	10330575	10330576
chr10	10330630	10330631
chr10	10330632	10330633
chr10	10330848	10330849
chr10	10330913	10330914
chr10	10331051	10331052
chr10	10331272	10331273
chr10	10331616	10331617
chr10	10332239	10332240
chr10	10332247	10332248
chr10	10332387	10332388
chr10	10332578	10332579
chr10	10333475	10333476
chr10	10334117	10334118
chr10	10334193	10334194
chr10	10335279	10335280
chr10	10335293	10335294
chr10	10335307	10335308
chr10	10335347	10335348
chr10	10335559	10335560
chr10	10335569	10335570
chr10	10335571	10335572
chr10	10335597	10335598
chr10	10336368	10336369
chr10	10336370	10336371
chr10	10336436	10336437
chr10	10336441	10336442
chr10	10336446	10336447
chr10	10336451	10336452
chr10	10336453	10336454
chr10	10336498	10336499
chr10	10337568	10337569
chr10	10338183	10338184
chr10	10338794	10338795
chr10	10341040	10341041
chr10	10341339	10341340
chr10	10341775	10341776
chr10	10342243	10342244
chr10	10342722	10342723
chr10	10342736	10342737
chr10	10342759	10342760
chr10	10342946	10342947
chr10	10345534	10345535
chr10	10345837	10345838
chr10	10346070	10346071
chr10	10346525	10346526
chr10	10347322	10347323
chr10	10351762	10351763
chr10	10352431	10352432
chr10	10352778	10352779
chr10	10352947	10352948
chr10	10353874	10353875
chr10	10354181	10354182
chr10	10355375	10355376
chr10	10355812	10355813
chr10	10356093	10356094
chr10	10356129	10356130
chr10	10356260	10356261
chr10	10356582	10356583
chr10	10357218	10357219
chr10	10358044	10358045
chr10	10358219	10358220
chr10	10358813	10358814
chr10	10358934	10358935
chr10	10360070	10360071
chr10	10360089	10360090
chr10	10360321	10360322
chr10	10360369	10360370
chr10	10360587	10360588
chr10	10360719	10360720
chr10	10361229	10361230
chr10	10361531	10361532
chr10	10361621	10361622
chr10	10361694	10361695
chr10	10361782	10361783
chr10	10362632	10362633
chr10	10363631	10363632
chr10	10363684	10363685
chr10	10363781	10363782
chr10	10363799	10363800
chr10	10365385	10365386
chr10	10365889	10365890
chr10	10365980	10365981
chr10	10366144	10366145
chr10	10366178	10366179
chr10	10366891	10366892
chr10	10367168	10367169
chr10	10367250	10367251
chr10	10367555	10367556
chr10	10367556	10367557
chr10	10367824	10367825
chr10	10368768	10368769
chr10	10370204	10370205
chr10	10370233	10370234
chr10	10370556	10370557
chr10	10371613	10371614
chr10	10372844	10372845
chr10	10373304	10373305
chr10	10374515	10374516
chr10	10377171	10377172
chr10	10377735	10377736
chr10	10379545	10379546
chr10	10379584	10379585
chr10	10380309	10380310
chr10	10380623	10380624
chr10	10381698	10381699
chr10	10383061	10383062
chr10	10383120	10383121
chr10	10383147	10383148
chr10	10383235	10383236
chr10	10383427	10383428
chr10	10383745	10383746
chr10	10384152	10384153
chr10	10384342	10384343
chr10	10384519	10384520
chr10	10384527	10384528
chr10	10384841	10384842
chr10	10384920	10384921
chr10	10385091	10385092
chr10	10385141	10385142
chr10	10385276	10385277
chr10	10385453	10385454
chr10	10385822	10385823
chr10	10386167	10386168
chr10	10386319	10386320
chr10	10387139	10387140
chr10	10387271	10387272
chr10	10387599	10387600
chr10	10388103	10388104
chr10	10388393	10388394
chr10	10388682	10388683
chr10	10388698	10388699
chr10	10388871	10388872
chr10	10388942	10388943
chr10	10390036	10390037
chr10	10390671	10390672
chr10	10390732	10390733
chr10	10391039	10391040
chr10	10391102	10391103
chr10	10391305	10391306
chr10	10392622	10392623
chr10	10392702	10392703
chr10	10393146	10393147
chr10	10393224	10393225
chr10	10393262	10393263
chr10	10394215	10394216
chr10	10394225	10394226
chr10	10394424	10394425
chr10	10394802	10394803
chr10	10395450	10395451
chr10	10396522	10396523
chr10	10396632	10396633
chr10	10396798	10396799
chr10	10396799	10396800
chr10	10396890	10396891
chr10	10396959	10396960
chr10	10397079	10397080
chr10	10397549	10397550
chr10	10397563	10397564
chr10	10397571	10397572
chr10	10397576	10397577
chr10	10397577	10397578
chr10	10397601	10397602
chr10	10397705	10397706
chr10	10397848	10397849
chr10	10397958	10397959
chr10	10398577	10398578
chr10	10398580	10398581
chr10	10398586	10398587
chr10	10398615	10398616
chr10	10398752	10398753
chr10	10398785	10398786
chr10	10399059	10399060
chr10	10399226	10399227
chr10	10399497	10399498
chr10	10399619	10399620
chr10	10400767	10400768
chr10	10401028	10401029
chr10	10401031	10401032
chr10	10401086	10401087
chr10	10401780	10401781
chr10	10403083	10403084
chr10	10403144	10403145
chr10	10403174	10403175
chr10	10403899	10403900
chr10	10404084	10404085
chr10	10404119	10404120
chr10	10404213	10404214
chr10	10404419	10404420
chr10	10404869	10404870
chr10	10406495	10406496
chr10	10406640	10406641
chr10	10406645	10406646
chr10	10406721	10406722
chr10	10407206	10407207
chr10	10407317	10407318
chr10	10407327	10407328
chr10	10407437	10407438
chr10	10407576	10407577
chr10	10407901	10407902
chr10	10408138	10408139
chr10	10408554	10408555
chr10	10409639	10409640
chr10	10409695	10409696
chr10	10409744	10409745
chr10	10409869	10409870
chr10	10410276	10410277
chr10	10410552	10410553
chr10	10410712	10410713
chr10	10411057	10411058
chr10	10411455	10411456
chr10	10411892	10411893
chr10	10412297	10412298
chr10	10412502	10412503
chr10	10412506	10412507
chr10	10412510	10412511
chr10	10412526	10412527
chr10	10412784	10412785
chr10	10412928	10412929
chr10	10412998	10412999
chr10	10413089	10413090
chr10	10413298	10413299
chr10	10413344	10413345
chr10	10413372	10413373
chr10	10414223	10414224
chr10	10414362	10414363
chr10	10415008	10415009
chr10	10415424	10415425
chr10	10415464	10415465
chr10	10415953	10415954
chr10	10415964	10415965
chr10	10416070	10416071
chr10	10416123	10416124
chr10	10416131	10416132
chr10	10416329	10416330
chr10	10416506	10416507
chr10	10416568	10416569
chr10	10416728	10416729
chr10	10416750	10416751
chr10	10417066	10417067
chr10	10417299	10417300
chr10	10417824	10417825
chr10	10418131	10418132
chr10	10418239	10418240
chr10	10418346	10418347
chr10	10418348	10418349
chr10	10418354	10418355
chr10	10418400	10418401
chr10	10418476	10418477
chr10	10418522	10418523
chr10	10418579	10418580
chr10	10418583	10418584
chr10	10418760	10418761
chr10	10418792	10418793
chr10	10418841	10418842
chr10	10418906	10418907
chr10	10418986	10418987
chr10	10419153	10419154
chr10	10419400	10419401
chr10	10419469	10419470
chr10	10419524	10419525
chr10	10419534	10419535
chr10	10419954	10419955
chr10	10420516	10420517
chr10	10420595	10420596
chr10	10420828	10420829
chr10	10420997	10420998
chr10	10421045	10421046
chr10	10421077	10421078
chr10	10421292	10421293
chr10	10421519	10421520
chr10	10421901	10421902
chr10	10421927	10421928
chr10	10422030	10422031
chr10	10422070	10422071
chr10	10422116	10422117
chr10	10422153	10422154
chr10	10422176	10422177
chr10	10422208	10422209
chr10	10422217	10422218
chr10	10422558	10422559
chr10	10422647	10422648
chr10	10422654	10422655
chr10	10422805	10422806
chr10	10422910	10422911
chr10	10423005	10423006
chr10	10423049	10423050
chr10	10423120	10423121
chr10	10423173	10423174
chr10	10423434	10423435
chr10	10423447	10423448
chr10	10423599	10423600
chr10	10423697	10423698
chr10	10424206	10424207
chr10	10424351	10424352
chr10	10424382	10424383
chr10	10424579	10424580
chr10	10424616	10424617
chr10	10424912	10424913
chr10	10424913	10424914
chr10	10425002	10425003
chr10	10425013	10425014
chr10	10425080	10425081
chr10	10425196	10425197
chr10	10425492	10425493
chr10	10425740	10425741
chr10	10425963	10425964
chr10	10426309	10426310
chr10	10426487	10426488
chr10	10426527	10426528
chr10	10426644	10426645
chr10	10426860	10426861
chr10	10426871	10426872
chr10	10427147	10427148
chr10	10427313	10427314
chr10	10427329	10427330
chr10	10427520	10427521
chr10	10427564	10427565
chr10	10427566	10427567
chr10	10427587	10427588
chr10	10427612	10427613
chr10	10427688	10427689
chr10	10427743	10427744
chr10	10428479	10428480
chr10	10429716	10429717
chr10	10430545	10430546
chr10	10431224	10431225
chr10	10433081	10433082
chr10	10433153	10433154
chr10	10433349	10433350
chr10	10433388	10433389
chr10	10435302	10435303
chr10	10435360	10435361
chr10	10436137	10436138
chr10	10436443	10436444
chr10	10436506	10436507
chr10	10437078	10437079
chr10	10437607	10437608
chr10	10437663	10437664
chr10	10438336	10438337
chr10	10438822	10438823
chr10	10438895	10438896
chr10	10439172	10439173
chr10	10439815	10439816
chr10	10440037	10440038
chr10	10440688	10440689
chr10	10440818	10440819
chr10	10442750	10442751
chr10	10442787	10442788
chr10	10442917	10442918
chr10	10444024	10444025
chr10	10444187	10444188
chr10	10444316	10444317
chr10	10445445	10445446
chr10	10445622	10445623
chr10	10445866	10445867
chr10	10446177	10446178
chr10	10446409	10446410
chr10	10446427	10446428
chr10	10446501	10446502
chr10	10446541	10446542
chr10	10446550	10446551
chr10	10446811	10446812
chr10	10446822	10446823
chr10	10446849	10446850
chr10	10446868	10446869
chr10	10447274	10447275
chr10	10447348	10447349
chr10	10447498	10447499
chr10	10448046	10448047
chr10	10448208	10448209
chr10	10448259	10448260
chr10	10448332	10448333
chr10	10448475	10448476
chr10	10448601	10448602
chr10	10448794	10448795
chr10	10448957	10448958
chr10	10449036	10449037
chr10	10449208	10449209
chr10	10449428	10449429
chr10	10449435	10449436
chr10	10449436	10449437
chr10	10449438	10449439
chr10	10449502	10449503
chr10	10449535	10449536
chr10	10449720	10449721
chr10	10449737	10449738
chr10	10449771	10449772
chr10	10449802	10449803
chr10	10449879	10449880
chr10	10449955	10449956
chr10	10450065	10450066
chr10	10450121	10450122
chr10	10450155	10450156
chr10	10450162	10450163
chr10	10450200	10450201
chr10	10450223	10450224
chr10	10450338	10450339
chr10	10450392	10450393
chr10	10450401	10450402
chr10	10450416	10450417
chr10	10450446	10450447
chr10	10450495	10450496
chr10	10450496	10450497
chr10	10450566	10450567
chr10	10450567	10450568
chr10	10450750	10450751
chr10	10450796	10450797
chr10	10450799	10450800
chr10	10450893	10450894
chr10	10451124	10451125
chr10	10451141	10451142
chr10	10452281	10452282
chr10	10452333	10452334
chr10	10452415	10452416
chr10	10452445	10452446
chr10	10452457	10452458
chr10	10452654	10452655
chr10	10452687	10452688
chr10	10452733	10452734
chr10	10452741	10452742
chr10	10452743	10452744
chr10	10452749	10452750
chr10	10452754	10452755
chr10	10453098	10453099
chr10	10453423	10453424
chr10	10453443	10453444
chr10	10453460	10453461
chr10	10453620	10453621
chr10	10453765	10453766
chr10	10454948	10454949
chr10	10454977	10454978
chr10	10455974	10455975
chr10	10456001	10456002
chr10	10456013	10456014
chr10	10456026	10456027
chr10	10456037	10456038
chr10	10456047	10456048
chr10	10456109	10456110
chr10	10456137	10456138
chr10	10456205	10456206
chr10	10456236	10456237
chr10	10456263	10456264
chr10	10456280	10456281
chr10	10456309	10456310
chr10	10456491	10456492
chr10	10456543	10456544
chr10	10456549	10456550
chr10	10456550	10456551
chr10	10456586	10456587
chr10	10456663	10456664
chr10	10456700	10456701
chr10	10456713	10456714
chr10	10456748	10456749
chr10	10456783	10456784
chr10	10456789	10456790
chr10	10456804	10456805
chr10	10456844	10456845
chr10	10456869	10456870
chr10	10456905	10456906
chr10	10456981	10456982
chr10	10457083	10457084
chr10	10457100	10457101
chr10	10457116	10457117
chr10	10457204	10457205
chr10	10457220	10457221
chr10	10457257	10457258
chr10	10457311	10457312
chr10	10457342	10457343
chr10	10457382	10457383
chr10	10457435	10457436
chr10	10457436	10457437
chr10	10457584	10457585
chr10	10457616	10457617
chr10	10457630	10457631
chr10	10457638	10457639
chr10	10457641	10457642
chr10	10457705	10457706
chr10	10457745	10457746
chr10	10457752	10457753
chr10	10457822	10457823
chr10	10457859	10457860
chr10	10457860	10457861
chr10	10457920	10457921
chr10	10457938	10457939
chr10	10457986	10457987
chr10	10457999	10458000
chr10	10458022	10458023
chr10	10458028	10458029
chr10	10458039	10458040
chr10	10458117	10458118
chr10	10458159	10458160
chr10	10458375	10458376
chr10	10458400	10458401
chr10	10458514	10458515
chr10	10458569	10458570
chr10	10458759	10458760
chr10	10458848	10458849
chr10	10458849	10458850
chr10	10459091	10459092
chr10	10459143	10459144
chr10	10459152	10459153
chr10	10459184	10459185
chr10	10459319	10459320
chr10	10459327	10459328
chr10	10459601	10459602
chr10	10459612	10459613
chr10	10459667	10459668
chr10	10459672	10459673
chr10	10459691	10459692
chr10	10459835	10459836
chr10	10459874	10459875
chr10	10460361	10460362
chr10	10460362	10460363
chr10	10460391	10460392
chr10	10460423	10460424
chr10	10460516	10460517
chr10	10460784	10460785
chr10	10460820	10460821
chr10	10460939	10460940
chr10	10461229	10461230
chr10	10461522	10461523
chr10	10461611	10461612
chr10	10461613	10461614
chr10	10461626	10461627
chr10	10461770	10461771
chr10	10462016	10462017
chr10	10462068	10462069
chr10	10462152	10462153
chr10	10462335	10462336
chr10	10462472	10462473
chr10	10462758	10462759
chr10	10462932	10462933
chr10	10463277	10463278
chr10	10463545	10463546
chr10	10463554	10463555
chr10	10463810	10463811
chr10	10463869	10463870
chr10	10464555	10464556
chr10	10464705	10464706
chr10	10464787	10464788
chr10	10464897	10464898
chr10	10464943	10464944
chr10	10465317	10465318
chr10	10465425	10465426
chr10	10465790	10465791
chr10	10465816	10465817
chr10	10465887	10465888
chr10	10466167	10466168
chr10	10466620	10466621
chr10	10467138	10467139
chr10	10467182	10467183
chr10	10468045	10468046
chr10	10468046	10468047
chr10	10468047	10468048
chr10	10468048	10468049
chr10	10468113	10468114
chr10	10468126	10468127
chr10	10468146	10468147
chr10	10468206	10468207
chr10	10468342	10468343
chr10	10468360	10468361
chr10	10468372	10468373
chr10	10468465	10468466
chr10	10468470	10468471
chr10	10468619	10468620
chr10	10468645	10468646
chr10	10468707	10468708
chr10	10468729	10468730
chr10	10468776	10468777
chr10	10468918	10468919
chr10	10468953	10468954
chr10	10468989	10468990
chr10	10469208	10469209
chr10	10469541	10469542
chr10	10469624	10469625
chr10	10469669	10469670
chr10	10469679	10469680
chr10	10469714	10469715
chr10	10469845	10469846
chr10	10469881	10469882
chr10	10470058	10470059
chr10	10470694	10470695
chr10	10471236	10471237
chr10	10471425	10471426
chr10	10472319	10472320
chr10	10474195	10474196
chr10	10479540	10479541
chr10	10481489	10481490
chr10	10485680	10485681
chr10	10487719	10487720
chr10	10489667	10489668
chr10	10497748	10497749
chr10	10497765	10497766
chr10	10497814	10497815
chr10	10497856	10497857
chr10	10499140	10499141
chr10	10499162	10499163
chr10	10501815	10501816
chr10	10502780	10502781
chr10	10505235	10505236
chr10	10507757	10507758
chr10	10507770	10507771
chr10	10508300	10508301
chr10	10520650	10520651
chr10	10521771	10521772
chr10	10528057	10528058
chr10	10532068	10532069
chr10	10540935	10540936
chr10	10543078	10543079
chr10	10557363	10557364
chr10	10558787	10558788
chr10	10560076	10560077
chr10	10573061	10573062
chr10	10575603	10575604
chr10	10582361	10582362
chr10	10592566	10592567
chr10	10594195	10594196
chr10	10594535	10594536
chr10	10594560	10594561
chr10	10605910	10605911
chr10	10627869	10627870
chr10	10627875	10627876
chr10	10633703	10633704
chr10	10638986	10638987
chr10	10638992	10638993
chr10	10639002	10639003
chr10	10639008	10639009
chr10	10639289	10639290
chr10	10639440	10639441
chr10	10639463	10639464
chr10	10645495	10645496
chr10	10656809	10656810
chr10	10667476	10667477
chr10	10674376	10674377
chr10	10675465	10675466
chr10	10676098	10676099
chr10	10685552	10685553
chr10	10685557	10685558
chr10	10693228	10693229
chr10	10693268	10693269
chr10	10710460	10710461
chr10	10715361	10715362
chr10	10716030	10716031
chr10	10723548	10723549
chr10	10728037	10728038
chr10	10743876	10743877
chr10	10744881	10744882
chr10	10748671	10748672
chr10	10748678	10748679
chr10	10748693	10748694
chr10	10748971	10748972
chr10	10749233	10749234
chr10	10749251	10749252
chr10	10749750	10749751
chr10	10749995	10749996
chr10	10750858	10750859
chr10	10750874	10750875
chr10	10753529	10753530
chr10	10753603	10753604
chr10	10753918	10753919
chr10	10754238	10754239
chr10	10754331	10754332
chr10	10754344	10754345
chr10	10754391	10754392
chr10	10754938	10754939
chr10	10754957	10754958
chr10	10755791	10755792
chr10	10755918	10755919
chr10	10755951	10755952
chr10	10756072	10756073
chr10	10756088	10756089
chr10	10756144	10756145
chr10	10756423	10756424
chr10	10756434	10756435
chr10	10757151	10757152
chr10	10757330	10757331
chr10	10759249	10759250
chr10	10759308	10759309
chr10	10759314	10759315
chr10	10759379	10759380
chr10	10759393	10759394
chr10	10759398	10759399
chr10	10759528	10759529
chr10	10759530	10759531
chr10	10759531	10759532
chr10	10759551	10759552
chr10	10759669	10759670
chr10	10761005	10761006
chr10	10761196	10761197
chr10	10761889	10761890
chr10	10762593	10762594
chr10	10762646	10762647
chr10	10762820	10762821
chr10	10763119	10763120
chr10	10763560	10763561
chr10	10763705	10763706
chr10	10763854	10763855
chr10	10764841	10764842
chr10	10765522	10765523
chr10	10765791	10765792
chr10	10766146	10766147
chr10	10766259	10766260
chr10	10766261	10766262
chr10	10766741	10766742
chr10	10766806	10766807
chr10	10768079	10768080
chr10	10768086	10768087
chr10	10768946	10768947
chr10	10769648	10769649
chr10	10770580	10770581
chr10	10770661	10770662
chr10	10770698	10770699
chr10	10771449	10771450
chr10	10771790	10771791
chr10	10771809	10771810
chr10	10771901	10771902
chr10	10772548	10772549
chr10	10773593	10773594
chr10	10773750	10773751
chr10	10774270	10774271
chr10	10774351	10774352
chr10	10777839	10777840
chr10	10778624	10778625
chr10	10779546	10779547
chr10	10779551	10779552
chr10	10779578	10779579
chr10	10779586	10779587
chr10	10779634	10779635
chr10	10784449	10784450
chr10	10785436	10785437
chr10	10786288	10786289
chr10	10786389	10786390
chr10	10786399	10786400
chr10	10786417	10786418
chr10	10786421	10786422
chr10	10786439	10786440
chr10	10786535	10786536
chr10	10786551	10786552
chr10	10786558	10786559
chr10	10788476	10788477
chr10	10788480	10788481
chr10	10794895	10794896
chr10	10799512	10799513
chr10	10799531	10799532
chr10	10799659	10799660
chr10	10804521	10804522
chr10	10804693	10804694
chr10	10805291	10805292
chr10	10808394	10808395
chr10	10808400	10808401
chr10	10815143	10815144
chr10	10816087	10816088
chr10	10817915	10817916
chr10	10818104	10818105
chr10	10818367	10818368
chr10	10818415	10818416
chr10	10818416	10818417
chr10	10818578	10818579
chr10	10818603	10818604
chr10	10818736	10818737
chr10	10818752	10818753
chr10	10818755	10818756
chr10	10818760	10818761
chr10	10818838	10818839
chr10	10818912	10818913
chr10	10819007	10819008
chr10	10819025	10819026
chr10	10819116	10819117
chr10	10819121	10819122
chr10	10819188	10819189
chr10	10819233	10819234
chr10	10819355	10819356
chr10	10819383	10819384
chr10	10819613	10819614
chr10	10819722	10819723
chr10	10819820	10819821
chr10	10819863	10819864
chr10	10820024	10820025
chr10	10820038	10820039
chr10	10820120	10820121
chr10	10820325	10820326
chr10	10820477	10820478
chr10	10820585	10820586
chr10	10820611	10820612
chr10	10820646	10820647
chr10	10820704	10820705
chr10	10821036	10821037
chr10	10821101	10821102
chr10	10821261	10821262
chr10	10821360	10821361
chr10	10821510	10821511
chr10	10821567	10821568
chr10	10821607	10821608
chr10	10821620	10821621
chr10	10821624	10821625
chr10	10821785	10821786
chr10	10821815	10821816
chr10	10821856	10821857
chr10	10821883	10821884
chr10	10821983	10821984
chr10	10821998	10821999
chr10	10822171	10822172
chr10	10822194	10822195
chr10	10822297	10822298
chr10	10822854	10822855
chr10	10822870	10822871
chr10	10822898	10822899
chr10	10822955	10822956
chr10	10822982	10822983
chr10	10822984	10822985
chr10	10822985	10822986
chr10	10822995	10822996
chr10	10823019	10823020
chr10	10823020	10823021
chr10	10823033	10823034
chr10	10823036	10823037
chr10	10823101	10823102
chr10	10823196	10823197
chr10	10823300	10823301
chr10	10823443	10823444
chr10	10823540	10823541
chr10	10824701	10824702
chr10	10824980	10824981
chr10	10825192	10825193
chr10	10825214	10825215
chr10	10825469	10825470
chr10	10825552	10825553
chr10	10825639	10825640
chr10	10825703	10825704
chr10	10825759	10825760
chr10	10825763	10825764
chr10	10825773	10825774
chr10	10825871	10825872
chr10	10825897	10825898
chr10	10825969	10825970
chr10	10826025	10826026
chr10	10826076	10826077
chr10	10826091	10826092
chr10	10826186	10826187
chr10	10826214	10826215
chr10	10826224	10826225
chr10	10826230	10826231
chr10	10826239	10826240
chr10	10826285	10826286
chr10	10826294	10826295
chr10	10826464	10826465
chr10	10826467	10826468
chr10	10826512	10826513
chr10	10826800	10826801
chr10	10826824	10826825
chr10	10826934	10826935
chr10	10826953	10826954
chr10	10826986	10826987
chr10	10827071	10827072
chr10	10827085	10827086
chr10	10827297	10827298
chr10	10827396	10827397
chr10	10827447	10827448
chr10	10827455	10827456
chr10	10827461	10827462
chr10	10827558	10827559
chr10	10827569	10827570
chr10	10827811	10827812
chr10	10827812	10827813
chr10	10828017	10828018
chr10	10828047	10828048
chr10	10828091	10828092
chr10	10828181	10828182
chr10	10828313	10828314
chr10	10828340	10828341
chr10	10828360	10828361
chr10	10828361	10828362
chr10	10828366	10828367
chr10	10828610	10828611
chr10	10828625	10828626
chr10	10828657	10828658
chr10	10828701	10828702
chr10	10828793	10828794
chr10	10828937	10828938
chr10	10828940	10828941
chr10	10829017	10829018
chr10	10829026	10829027
chr10	10829077	10829078
chr10	10829103	10829104
chr10	10829112	10829113
chr10	10829119	10829120
chr10	10829145	10829146
chr10	10829175	10829176
chr10	10829227	10829228
chr10	10829237	10829238
chr10	10829462	10829463
chr10	10829496	10829497
chr10	10829553	10829554
chr10	10829569	10829570
chr10	10829580	10829581
chr10	10829584	10829585
chr10	10829693	10829694
chr10	10829695	10829696
chr10	10829713	10829714
chr10	10829728	10829729
chr10	10829827	10829828
chr10	10829844	10829845
chr10	10829851	10829852
chr10	10829852	10829853
chr10	10829880	10829881
chr10	10830052	10830053
chr10	10830149	10830150
chr10	10830152	10830153
chr10	10830158	10830159
chr10	10830191	10830192
chr10	10830296	10830297
chr10	10830317	10830318
chr10	10830866	10830867
chr10	10830873	10830874
chr10	10830887	10830888
chr10	10830977	10830978
chr10	10831147	10831148
chr10	10831528	10831529
chr10	10831678	10831679
chr10	10831690	10831691
chr10	10831818	10831819
chr10	10831854	10831855
chr10	10831870	10831871
chr10	10832016	10832017
chr10	10832386	10832387
chr10	10832517	10832518
chr10	10832564	10832565
chr10	10832713	10832714
chr10	10832848	10832849
chr10	10832851	10832852
chr10	10832982	10832983
chr10	10832983	10832984
chr10	10833010	10833011
chr10	10833014	10833015
chr10	10833205	10833206
chr10	10833206	10833207
chr10	10833326	10833327
chr10	10833463	10833464
chr10	10833468	10833469
chr10	10833571	10833572
chr10	10833605	10833606
chr10	10833626	10833627
chr10	10833670	10833671
chr10	10833705	10833706
chr10	10833708	10833709
chr10	10833726	10833727
chr10	10833730	10833731
chr10	10833735	10833736
chr10	10833800	10833801
chr10	10833965	10833966
chr10	10834076	10834077
chr10	10834135	10834136
chr10	10834234	10834235
chr10	10834287	10834288
chr10	10834300	10834301
chr10	10834343	10834344
chr10	10834349	10834350
chr10	10834392	10834393
chr10	10834396	10834397
chr10	10834414	10834415
chr10	10834458	10834459
chr10	10834466	10834467
chr10	10834548	10834549
chr10	10834673	10834674
chr10	10834865	10834866
chr10	10834969	10834970
chr10	10834973	10834974
chr10	10835487	10835488
chr10	10835681	10835682
chr10	10835711	10835712
chr10	10835757	10835758
chr10	10835925	10835926
chr10	10835996	10835997
chr10	10836006	10836007
chr10	10836148	10836149
chr10	10836262	10836263
chr10	10836301	10836302
chr10	10836392	10836393
chr10	10836460	10836461
chr10	10836614	10836615
chr10	10836703	10836704
chr10	10837235	10837236
chr10	10837240	10837241
chr10	10837273	10837274
chr10	10837415	10837416
chr10	10837589	10837590
chr10	10837749	10837750
chr10	10837885	10837886
chr10	10838083	10838084
chr10	10838109	10838110
chr10	10838348	10838349
chr10	10838580	10838581
chr10	10838770	10838771
chr10	10838849	10838850
chr10	10838889	10838890
chr10	10838902	10838903
chr10	10839146	10839147
chr10	10839205	10839206
chr10	10839242	10839243
chr10	10839280	10839281
chr10	10839347	10839348
chr10	10839404	10839405
chr10	10839441	10839442
chr10	10840040	10840041
chr10	10840122	10840123
chr10	10841158	10841159
chr10	10841741	10841742
chr10	10842562	10842563
chr10	10842579	10842580
chr10	10842890	10842891
chr10	10843556	10843557
chr10	10843709	10843710
chr10	10844544	10844545
chr10	10844694	10844695
chr10	10846787	10846788
chr10	10847220	10847221
chr10	10848615	10848616
chr10	10848675	10848676
chr10	10849111	10849112
chr10	10849174	10849175
chr10	10849178	10849179
chr10	10849206	10849207
chr10	10849314	10849315
chr10	10849487	10849488
chr10	10849664	10849665
chr10	10849732	10849733
chr10	10849825	10849826
chr10	10850150	10850151
chr10	10850254	10850255
chr10	10850393	10850394
chr10	10850497	10850498
chr10	10850733	10850734
chr10	10851250	10851251
chr10	10851358	10851359
chr10	10851491	10851492
chr10	10851548	10851549
chr10	10851640	10851641
chr10	10851649	10851650
chr10	10851760	10851761
chr10	10851821	10851822
chr10	10851834	10851835
chr10	10851854	10851855
chr10	10851886	10851887
chr10	10851971	10851972
chr10	10851977	10851978
chr10	10851988	10851989
chr10	10852099	10852100
chr10	10852229	10852230
chr10	10852264	10852265
chr10	10852345	10852346
chr10	10852378	10852379
chr10	10852429	10852430
chr10	10852467	10852468
chr10	10852677	10852678
chr10	10852797	10852798
chr10	10852859	10852860
chr10	10852871	10852872
chr10	10852949	10852950
chr10	10853307	10853308
chr10	10853631	10853632
chr10	10853676	10853677
chr10	10853705	10853706
chr10	10853786	10853787
chr10	10853970	10853971
chr10	10854005	10854006
chr10	10854179	10854180
chr10	10854253	10854254
chr10	10854316	10854317
chr10	10854415	10854416
chr10	10854883	10854884
chr10	10854973	10854974
chr10	10854979	10854980
chr10	10854985	10854986
chr10	10854991	10854992
chr10	10854997	10854998
chr10	10856440	10856441
chr10	10856687	10856688
chr10	10857001	10857002
chr10	10857085	10857086
chr10	10857170	10857171
chr10	10857487	10857488
chr10	10857514	10857515
chr10	10857637	10857638
chr10	10857638	10857639
chr10	10857654	10857655
chr10	10857659	10857660
chr10	10857749	10857750
chr10	10857764	10857765
chr10	10857813	10857814
chr10	10857884	10857885
chr10	10857977	10857978
chr10	10858039	10858040
chr10	10858043	10858044
chr10	10858046	10858047
chr10	10858101	10858102
chr10	10858134	10858135
chr10	10858159	10858160
chr10	10858161	10858162
chr10	10858210	10858211
chr10	10858245	10858246
chr10	10858324	10858325
chr10	10858388	10858389
chr10	10858389	10858390
chr10	10858474	10858475
chr10	10858513	10858514
chr10	10858566	10858567
chr10	10858626	10858627
chr10	10858678	10858679
chr10	10858685	10858686
chr10	10858735	10858736
chr10	10858768	10858769
chr10	10858777	10858778
chr10	10858879	10858880
chr10	10858892	10858893
chr10	10858894	10858895
chr10	10858908	10858909
chr10	10858930	10858931
chr10	10858946	10858947
chr10	10858980	10858981
chr10	10858989	10858990
chr10	10858992	10858993
chr10	10859035	10859036
chr10	10859449	10859450
chr10	10859500	10859501
chr10	10859537	10859538
chr10	10859549	10859550
chr10	10859651	10859652
chr10	10859653	10859654
chr10	10859796	10859797
chr10	10859825	10859826
chr10	10859891	10859892
chr10	10859910	10859911
chr10	10859933	10859934
chr10	10860116	10860117
chr10	10860235	10860236
chr10	10860243	10860244
chr10	10860266	10860267
chr10	10860282	10860283
chr10	10860496	10860497
chr10	10860501	10860502
chr10	10860504	10860505
chr10	10860545	10860546
chr10	10860546	10860547
chr10	10860547	10860548
chr10	10860622	10860623
chr10	10860623	10860624
chr10	10860646	10860647
chr10	10860688	10860689
chr10	10860705	10860706
chr10	10860706	10860707
chr10	10860741	10860742
chr10	10860819	10860820
chr10	10860854	10860855
chr10	10861088	10861089
chr10	10861187	10861188
chr10	10861271	10861272
chr10	10861360	10861361
chr10	10861380	10861381
chr10	10861427	10861428
chr10	10861514	10861515
chr10	10861522	10861523
chr10	10861637	10861638
chr10	10861644	10861645
chr10	10861740	10861741
chr10	10861908	10861909
chr10	10861919	10861920
chr10	10861923	10861924
chr10	10862119	10862120
chr10	10862712	10862713
chr10	10862918	10862919
chr10	10863739	10863740
chr10	10864765	10864766
chr10	10864839	10864840
chr10	10865676	10865677
chr10	10865677	10865678
chr10	10865698	10865699
chr10	10865955	10865956
chr10	10866362	10866363
chr10	10866620	10866621
chr10	10866636	10866637
chr10	10867028	10867029
chr10	10868627	10868628
chr10	10870157	10870158
chr10	10870536	10870537
chr10	10870876	10870877
chr10	10870978	10870979
chr10	10871404	10871405
chr10	10871517	10871518
chr10	10871613	10871614
chr10	10873031	10873032
chr10	10873184	10873185
chr10	10873189	10873190
chr10	10874495	10874496
chr10	10874907	10874908
chr10	10875217	10875218
chr10	10877691	10877692
chr10	10878001	10878002
chr10	10879278	10879279
chr10	10879702	10879703
chr10	10881325	10881326
chr10	10881814	10881815
chr10	10881902	10881903
chr10	10882427	10882428
chr10	10884425	10884426
chr10	10884426	10884427
chr10	10885287	10885288
chr10	10885603	10885604
chr10	10885643	10885644
chr10	10885875	10885876
chr10	10886411	10886412
chr10	10886433	10886434
chr10	10886515	10886516
chr10	10886517	10886518
chr10	10886518	10886519
chr10	10886541	10886542
chr10	10886945	10886946
chr10	10887101	10887102
chr10	10887108	10887109
chr10	10887124	10887125
chr10	10887151	10887152
chr10	10887183	10887184
chr10	10887221	10887222
chr10	10887315	10887316
chr10	10887741	10887742
chr10	10887749	10887750
chr10	10888017	10888018
chr10	10888018	10888019
chr10	10888023	10888024
chr10	10888033	10888034
chr10	10888127	10888128
chr10	10888137	10888138
chr10	10888792	10888793
chr10	10889476	10889477
chr10	10889633	10889634
chr10	10889726	10889727
chr10	10889742	10889743
chr10	10889765	10889766
chr10	10890103	10890104
chr10	10890814	10890815
chr10	10891127	10891128
chr10	10891254	10891255
chr10	10892984	10892985
chr10	10892995	10892996
chr10	10893347	10893348
chr10	10893591	10893592
chr10	10893595	10893596
chr10	10894345	10894346
chr10	10894348	10894349
chr10	10894829	10894830
chr10	10895576	10895577
chr10	10895930	10895931
chr10	10895986	10895987
chr10	10896277	10896278
chr10	10896387	10896388
chr10	10896652	10896653
chr10	10897206	10897207
chr10	10898220	10898221
chr10	10898226	10898227
chr10	10898234	10898235
chr10	10898441	10898442
chr10	10898756	10898757
chr10	10898997	10898998
chr10	10899143	10899144
chr10	10900846	10900847
chr10	10901274	10901275
chr10	10901326	10901327
chr10	10901859	10901860
chr10	10901876	10901877
chr10	10902846	10902847
chr10	10903191	10903192
chr10	10904063	10904064
chr10	10904373	10904374
chr10	10904894	10904895
chr10	10905267	10905268
chr10	10905403	10905404
chr10	10905853	10905854
chr10	10905862	10905863
chr10	10907002	10907003
chr10	10907228	10907229
chr10	10907321	10907322
chr10	10909056	10909057
chr10	10909154	10909155
chr10	10909168	10909169
chr10	10909210	10909211
chr10	10909362	10909363
chr10	10910977	10910978
chr10	10911562	10911563
chr10	10911599	10911600
chr10	10911757	10911758
chr10	10911866	10911867
chr10	10914450	10914451
chr10	10916862	10916863
chr10	10917074	10917075
chr10	10917148	10917149
chr10	10917329	10917330
chr10	10918532	10918533
chr10	10918641	10918642
chr10	10918727	10918728
chr10	10918891	10918892
chr10	10919369	10919370
chr10	10919377	10919378
chr10	10919658	10919659
chr10	10920120	10920121
chr10	10920367	10920368
chr10	10920391	10920392
chr10	10920529	10920530
chr10	10920716	10920717
chr10	10920901	10920902
chr10	10920920	10920921
chr10	10921242	10921243
chr10	10921308	10921309
chr10	10921360	10921361
chr10	10921375	10921376
chr10	10921537	10921538
chr10	10921698	10921699
chr10	10921826	10921827
chr10	10921975	10921976
chr10	10922112	10922113
chr10	10922167	10922168
chr10	10922388	10922389
chr10	10922601	10922602
chr10	10922902	10922903
chr10	10923851	10923852
chr10	10923998	10923999
chr10	10924074	10924075
chr10	10924830	10924831
chr10	10924980	10924981
chr10	10925033	10925034
chr10	10925424	10925425
chr10	10925468	10925469
chr10	10925595	10925596
chr10	10926057	10926058
chr10	10926175	10926176
chr10	10926561	10926562
chr10	10926587	10926588
chr10	10926688	10926689
chr10	10926869	10926870
chr10	10927322	10927323
chr10	10927395	10927396
chr10	10927491	10927492
chr10	10927659	10927660
chr10	10927793	10927794
chr10	10927902	10927903
chr10	10927909	10927910
chr10	10927928	10927929
chr10	10927942	10927943
chr10	10928782	10928783
chr10	10929799	10929800
chr10	10930576	10930577
chr10	10931189	10931190
chr10	10931380	10931381
chr10	10931812	10931813
chr10	10932112	10932113
chr10	10932211	10932212
chr10	10932255	10932256
chr10	10932369	10932370
chr10	10932370	10932371
chr10	10932805	10932806
chr10	10932815	10932816
chr10	10932858	10932859
chr10	10933099	10933100
chr10	10933885	10933886
chr10	10933893	10933894
chr10	10933960	10933961
chr10	10934016	10934017
chr10	10935725	10935726
chr10	10936843	10936844
chr10	10937294	10937295
chr10	10938364	10938365
chr10	10938493	10938494
chr10	10938730	10938731
chr10	10938946	10938947
chr10	10939294	10939295
chr10	10940647	10940648
chr10	10941220	10941221
chr10	10941827	10941828
chr10	10942964	10942965
chr10	10943547	10943548
chr10	10944689	10944690
chr10	10945085	10945086
chr10	10945953	10945954
chr10	10947743	10947744
chr10	10948190	10948191
chr10	10948926	10948927
chr10	10948940	10948941
chr10	10949556	10949557
chr10	10949816	10949817
chr10	10950082	10950083
chr10	10950152	10950153
chr10	10950157	10950158
chr10	10951546	10951547
chr10	10952370	10952371
chr10	10952429	10952430
chr10	10952455	10952456
chr10	10952659	10952660
chr10	10952717	10952718
chr10	10952718	10952719
chr10	10953192	10953193
chr10	10953221	10953222
chr10	10953719	10953720
chr10	10954316	10954317
chr10	10955299	10955300
chr10	10962992	10962993
chr10	10963293	10963294
chr10	10963303	10963304
chr10	10963308	10963309
chr10	10963311	10963312
chr10	10963324	10963325
chr10	10963352	10963353
chr10	10963548	10963549
chr10	10963941	10963942
chr10	10963990	10963991
chr10	10964254	10964255
chr10	10964420	10964421
chr10	10965371	10965372
chr10	10966190	10966191
chr10	10966498	10966499
chr10	10966858	10966859
chr10	10966915	10966916
chr10	10967185	10967186
chr10	10967769	10967770
chr10	10967879	10967880
chr10	10967979	10967980
chr10	10967990	10967991
chr10	10968009	10968010
chr10	10969585	10969586
chr10	10970436	10970437
chr10	10971489	10971490
chr10	10972480	10972481
chr10	10972657	10972658
chr10	10973541	10973542
chr10	10973628	10973629
chr10	10973640	10973641
chr10	10973815	10973816
chr10	10973821	10973822
chr10	10973926	10973927
chr10	10974492	10974493
chr10	10974810	10974811
chr10	10975014	10975015
chr10	10982104	10982105
chr10	10982835	10982836
chr10	10983368	10983369
chr10	10984584	10984585
chr10	10984879	10984880
chr10	10984895	10984896
chr10	10984904	10984905
chr10	10985101	10985102
chr10	10985538	10985539
chr10	10985871	10985872
chr10	10985962	10985963
chr10	10985971	10985972
chr10	10985986	10985987
chr10	10985998	10985999
chr10	10986004	10986005
chr10	10986098	10986099
chr10	10986104	10986105
chr10	10986132	10986133
chr10	10986312	10986313
chr10	10986710	10986711
chr10	10988703	10988704
chr10	10989255	10989256
chr10	10989383	10989384
chr10	10989528	10989529
chr10	10990267	10990268
chr10	10990279	10990280
chr10	10990541	10990542
chr10	10990542	10990543
chr10	10990816	10990817
chr10	10990823	10990824
chr10	10991196	10991197
chr10	10991213	10991214
chr10	10991800	10991801
chr10	10992160	10992161
chr10	10992758	10992759
chr10	10992939	10992940
chr10	10993169	10993170
chr10	10993175	10993176
chr10	10993376	10993377
chr10	10993495	10993496
chr10	10994549	10994550
chr10	10995762	10995763
chr10	10996278	10996279
chr10	10996506	10996507
chr10	10996872	10996873
chr10	10997311	10997312
chr10	10997323	10997324
chr10	10997371	10997372
chr10	10998988	10998989
chr10	10999549	10999550
chr10	11000082	11000083
chr10	11000734	11000735
chr10	11000750	11000751
chr10	11000793	11000794
chr10	11001043	11001044
chr10	11003109	11003110
chr10	11003196	11003197
chr10	11005288	11005289
chr10	11005334	11005335
chr10	11005762	11005763
chr10	11006261	11006262
chr10	11009437	11009438
chr10	11010421	11010422
chr10	11011037	11011038
chr10	11011041	11011042
chr10	11011049	11011050
chr10	11013620	11013621
chr10	11013626	11013627
chr10	11014948	11014949
chr10	11015407	11015408
chr10	11016596	11016597
chr10	11016764	11016765
chr10	11018669	11018670
chr10	11018749	11018750
chr10	11018875	11018876
chr10	11019029	11019030
chr10	11019055	11019056
chr10	11019372	11019373
chr10	11019556	11019557
chr10	11019702	11019703
chr10	11020625	11020626
chr10	11020832	11020833
chr10	11021335	11021336
chr10	11021585	11021586
chr10	11021591	11021592
chr10	11021883	11021884
chr10	11021904	11021905
chr10	11021905	11021906
chr10	11022497	11022498
chr10	11022862	11022863
chr10	11022972	11022973
chr10	11023055	11023056
chr10	11023189	11023190
chr10	11023299	11023300
chr10	11023319	11023320
chr10	11023387	11023388
chr10	11023536	11023537
chr10	11023693	11023694
chr10	11023835	11023836
chr10	11024264	11024265
chr10	11024735	11024736
chr10	11024931	11024932
chr10	11025121	11025122
chr10	11025148	11025149
chr10	11025158	11025159
chr10	11025161	11025162
chr10	11025169	11025170
chr10	11025191	11025192
chr10	11025226	11025227
chr10	11025243	11025244
chr10	11025261	11025262
chr10	11025676	11025677
chr10	11025911	11025912
chr10	11026037	11026038
chr10	11026085	11026086
chr10	11026162	11026163
chr10	11026331	11026332
chr10	11026391	11026392
chr10	11026563	11026564
chr10	11026581	11026582
chr10	11026594	11026595
chr10	11026627	11026628
chr10	11026651	11026652
chr10	11026818	11026819
chr10	11026918	11026919
chr10	11027196	11027197
chr10	11027589	11027590
chr10	11027601	11027602
chr10	11028081	11028082
chr10	11028082	11028083
chr10	11028084	11028085
chr10	11028099	11028100
chr10	11028208	11028209
chr10	11028331	11028332
chr10	11028354	11028355
chr10	11028463	11028464
chr10	11028722	11028723
chr10	11028906	11028907
chr10	11032554	11032555
chr10	11032658	11032659
chr10	11032664	11032665
chr10	11032741	11032742
chr10	11033071	11033072
chr10	11033451	11033452
chr10	11033499	11033500
chr10	11033543	11033544
chr10	11034752	11034753
chr10	11036195	11036196
chr10	11036654	11036655
chr10	11036780	11036781
chr10	11037028	11037029
chr10	11038041	11038042
chr10	11038058	11038059
chr10	11038274	11038275
chr10	11038542	11038543
chr10	11038729	11038730
chr10	11038840	11038841
chr10	11039023	11039024
chr10	11039599	11039600
chr10	11039688	11039689
chr10	11039692	11039693
chr10	11040181	11040182
chr10	11040614	11040615
chr10	11040775	11040776
chr10	11040853	11040854
chr10	11041092	11041093
chr10	11041784	11041785
chr10	11042515	11042516
chr10	11045552	11045553
chr10	11048238	11048239
chr10	11048757	11048758
chr10	11055732	11055733
chr10	11057664	11057665
chr10	11057674	11057675
chr10	11059210	11059211
chr10	11062002	11062003
chr10	11067458	11067459
chr10	11068463	11068464
chr10	11072027	11072028
chr10	11077681	11077682
chr10	11077875	11077876
chr10	11079298	11079299
chr10	11079302	11079303
chr10	11079312	11079313
chr10	11082418	11082419
chr10	11084771	11084772
chr10	11084777	11084778
chr10	11084801	11084802
chr10	11085883	11085884
chr10	11085884	11085885
chr10	11085907	11085908
chr10	11085943	11085944
chr10	11086191	11086192
chr10	11094065	11094066
chr10	11094346	11094347
chr10	11095433	11095434
chr10	11106512	11106513
chr10	11115224	11115225
chr10	11115638	11115639
chr10	11119098	11119099
chr10	11119105	11119106
chr10	11119201	11119202
chr10	11123672	11123673
chr10	11123679	11123680
chr10	11123680	11123681
chr10	11123686	11123687
chr10	11123696	11123697
chr10	11123711	11123712
chr10	11123990	11123991
chr10	11124010	11124011
chr10	11124022	11124023
chr10	11130588	11130589
chr10	11133071	11133072
chr10	11138761	11138762
chr10	11141792	11141793
chr10	11142256	11142257
chr10	11144092	11144093
chr10	11144096	11144097
chr10	11144100	11144101
chr10	11144140	11144141
chr10	11146011	11146012
chr10	11146218	11146219
chr10	11149355	11149356
chr10	11149539	11149540
chr10	11161872	11161873
chr10	11165722	11165723
chr10	11169000	11169001
chr10	11173956	11173957
chr10	11179563	11179564
chr10	11180828	11180829
chr10	11184672	11184673
chr10	11184743	11184744
chr10	11185849	11185850
chr10	11188036	11188037
chr10	11188860	11188861
chr10	11193023	11193024
chr10	11195979	11195980
chr10	11199760	11199761
chr10	11200145	11200146
chr10	11204421	11204422
chr10	11204810	11204811
chr10	11226943	11226944
chr10	11230888	11230889
chr10	11230894	11230895
chr10	11236124	11236125
chr10	11245941	11245942
chr10	11250156	11250157
chr10	11250198	11250199
chr10	11254756	11254757
chr10	11258183	11258184
chr10	11261568	11261569
chr10	11262776	11262777
chr10	11264009	11264010
chr10	11273680	11273681
chr10	11275822	11275823
chr10	11276179	11276180
chr10	11276717	11276718
chr10	11278101	11278102
chr10	11281983	11281984
chr10	11283159	11283160
chr10	11283165	11283166
chr10	11283172	11283173
chr10	11286207	11286208
chr10	11297505	11297506
chr10	11301225	11301226
chr10	11312980	11312981
chr10	11316371	11316372
chr10	11343323	11343324
chr10	11345819	11345820
chr10	11346048	11346049
chr10	11350658	11350659
chr10	11350686	11350687
chr10	11350696	11350697
chr10	11350770	11350771
chr10	11350787	11350788
chr10	11350803	11350804
chr10	11350837	11350838
chr10	11353308	11353309
chr10	11353347	11353348
chr10	11373884	11373885
chr10	11373889	11373890
chr10	11377372	11377373
chr10	11378920	11378921
chr10	11382386	11382387
chr10	11389094	11389095
chr10	11403069	11403070
chr10	11404694	11404695
chr10	11409766	11409767
chr10	11409772	11409773
chr10	11409776	11409777
chr10	11410816	11410817
chr10	11411475	11411476
chr10	11414586	11414587
chr10	11424109	11424110
chr10	11424260	11424261
chr10	11424613	11424614
chr10	11427790	11427791
chr10	11432591	11432592
chr10	11436025	11436026
chr10	11436180	11436181
chr10	11436209	11436210
chr10	11436479	11436480
chr10	11436669	11436670
chr10	11436713	11436714
chr10	11437335	11437336
chr10	11437487	11437488
chr10	11437492	11437493
chr10	11437575	11437576
chr10	11437721	11437722
chr10	11437740	11437741
chr10	11437859	11437860
chr10	11438209	11438210
chr10	11438586	11438587
chr10	11438656	11438657
chr10	11438974	11438975
chr10	11438994	11438995
chr10	11439152	11439153
chr10	11439199	11439200
chr10	11439258	11439259
chr10	11439322	11439323
chr10	11439432	11439433
chr10	11439586	11439587
chr10	11439611	11439612
chr10	11440337	11440338
chr10	11440448	11440449
chr10	11440687	11440688
chr10	11440841	11440842
chr10	11440873	11440874
chr10	11441096	11441097
chr10	11441205	11441206
chr10	11441740	11441741
chr10	11441787	11441788
chr10	11441813	11441814
chr10	11442127	11442128
chr10	11442339	11442340
chr10	11442423	11442424
chr10	11442461	11442462
chr10	11442728	11442729
chr10	11443070	11443071
chr10	11443142	11443143
chr10	11443357	11443358
chr10	11443477	11443478
chr10	11443961	11443962
chr10	11444090	11444091
chr10	11444203	11444204
chr10	11444693	11444694
chr10	11444968	11444969
chr10	11444969	11444970
chr10	11445504	11445505
chr10	11446017	11446018
chr10	11446031	11446032
chr10	11446035	11446036
chr10	11446045	11446046
chr10	11446196	11446197
chr10	11446231	11446232
chr10	11446242	11446243
chr10	11446330	11446331
chr10	11446350	11446351
chr10	11446590	11446591
chr10	11446708	11446709
chr10	11446841	11446842
chr10	11447199	11447200
chr10	11447286	11447287
chr10	11447290	11447291
chr10	11447619	11447620
chr10	11447655	11447656
chr10	11447775	11447776
chr10	11447925	11447926
chr10	11447939	11447940
chr10	11447954	11447955
chr10	11448251	11448252
chr10	11448372	11448373
chr10	11448529	11448530
chr10	11448904	11448905
chr10	11449064	11449065
chr10	11449316	11449317
chr10	11449615	11449616
chr10	11449830	11449831
chr10	11450597	11450598
chr10	11451579	11451580
chr10	11451811	11451812
chr10	11452571	11452572
chr10	11453885	11453886
chr10	11454747	11454748
chr10	11455089	11455090
chr10	11455676	11455677
chr10	11455914	11455915
chr10	11457034	11457035
chr10	11457194	11457195
chr10	11457389	11457390
chr10	11457647	11457648
chr10	11457739	11457740
chr10	11457857	11457858
chr10	11457870	11457871
chr10	11457937	11457938
chr10	11458165	11458166
chr10	11458434	11458435
chr10	11458745	11458746
chr10	11458911	11458912
chr10	11458925	11458926
chr10	11459061	11459062
chr10	11459172	11459173
chr10	11459184	11459185
chr10	11459222	11459223
chr10	11459802	11459803
chr10	11459856	11459857
chr10	11459857	11459858
chr10	11459924	11459925
chr10	11459957	11459958
chr10	11459974	11459975
chr10	11460024	11460025
chr10	11460408	11460409
chr10	11460441	11460442
chr10	11460506	11460507
chr10	11460728	11460729
chr10	11460845	11460846
chr10	11460867	11460868
chr10	11460901	11460902
chr10	11460966	11460967
chr10	11461345	11461346
chr10	11461408	11461409
chr10	11461423	11461424
chr10	11461440	11461441
chr10	11461548	11461549
chr10	11461585	11461586
chr10	11461738	11461739
chr10	11461751	11461752
chr10	11461770	11461771
chr10	11461791	11461792
chr10	11461873	11461874
chr10	11461934	11461935
chr10	11462070	11462071
chr10	11462076	11462077
chr10	11462125	11462126
chr10	11462130	11462131
chr10	11462142	11462143
chr10	11462194	11462195
chr10	11462247	11462248
chr10	11462269	11462270
chr10	11462367	11462368
chr10	11462391	11462392
chr10	11462475	11462476
chr10	11462487	11462488
chr10	11462490	11462491
chr10	11462586	11462587
chr10	11462599	11462600
chr10	11462604	11462605
chr10	11462686	11462687
chr10	11462708	11462709
chr10	11462719	11462720
chr10	11462720	11462721
chr10	11462730	11462731
chr10	11462774	11462775
chr10	11463025	11463026
chr10	11463176	11463177
chr10	11463283	11463284
chr10	11463299	11463300
chr10	11463305	11463306
chr10	11463308	11463309
chr10	11463337	11463338
chr10	11463437	11463438
chr10	11463468	11463469
chr10	11463503	11463504
chr10	11463657	11463658
chr10	11463849	11463850
chr10	11464041	11464042
chr10	11464197	11464198
chr10	11464247	11464248
chr10	11464376	11464377
chr10	11464411	11464412
chr10	11464495	11464496
chr10	11464565	11464566
chr10	11464810	11464811
chr10	11464865	11464866
chr10	11464902	11464903
chr10	11465007	11465008
chr10	11465080	11465081
chr10	11465103	11465104
chr10	11465497	11465498
chr10	11465801	11465802
chr10	11465976	11465977
chr10	11466077	11466078
chr10	11466147	11466148
chr10	11466230	11466231
chr10	11466343	11466344
chr10	11466845	11466846
chr10	11466925	11466926
chr10	11467009	11467010
chr10	11467088	11467089
chr10	11467131	11467132
chr10	11467204	11467205
chr10	11467322	11467323
chr10	11467481	11467482
chr10	11467497	11467498
chr10	11467591	11467592
chr10	11467653	11467654
chr10	11467700	11467701
chr10	11467739	11467740
chr10	11467746	11467747
chr10	11467754	11467755
chr10	11467802	11467803
chr10	11467807	11467808
chr10	11467870	11467871
chr10	11467871	11467872
chr10	11467944	11467945
chr10	11467978	11467979
chr10	11468179	11468180
chr10	11468213	11468214
chr10	11468354	11468355
chr10	11468578	11468579
chr10	11468663	11468664
chr10	11468748	11468749
chr10	11469263	11469264
chr10	11469325	11469326
chr10	11469348	11469349
chr10	11469459	11469460
chr10	11469491	11469492
chr10	11469576	11469577
chr10	11469577	11469578
chr10	11469579	11469580
chr10	11469758	11469759
chr10	11469862	11469863
chr10	11470019	11470020
chr10	11470076	11470077
chr10	11470327	11470328
chr10	11470434	11470435
chr10	11470667	11470668
chr10	11470817	11470818
chr10	11470818	11470819
chr10	11471311	11471312
chr10	11471435	11471436
chr10	11471988	11471989
chr10	11472027	11472028
chr10	11472126	11472127
chr10	11472606	11472607
chr10	11472735	11472736
chr10	11472768	11472769
chr10	11472828	11472829
chr10	11473547	11473548
chr10	11473657	11473658
chr10	11473681	11473682
chr10	11473725	11473726
chr10	11473731	11473732
chr10	11474281	11474282
chr10	11474532	11474533
chr10	11474563	11474564
chr10	11474773	11474774
chr10	11474890	11474891
chr10	11475220	11475221
chr10	11475315	11475316
chr10	11475317	11475318
chr10	11475410	11475411
chr10	11475569	11475570
chr10	11475726	11475727
chr10	11476590	11476591
chr10	11477040	11477041
chr10	11477302	11477303
chr10	11477608	11477609
chr10	11477670	11477671
chr10	11477725	11477726
chr10	11478458	11478459
chr10	11478665	11478666
chr10	11479771	11479772
chr10	11479832	11479833
chr10	11479900	11479901
chr10	11479930	11479931
chr10	11480017	11480018
chr10	11480294	11480295
chr10	11480405	11480406
chr10	11480789	11480790
chr10	11481132	11481133
chr10	11481292	11481293
chr10	11481571	11481572
chr10	11482364	11482365
chr10	11484127	11484128
chr10	11484379	11484380
chr10	11484707	11484708
chr10	11484728	11484729
chr10	11484903	11484904
chr10	11485056	11485057
chr10	11485313	11485314
chr10	11485697	11485698
chr10	11485971	11485972
chr10	11486338	11486339
chr10	11486589	11486590
chr10	11487211	11487212
chr10	11487220	11487221
chr10	11487242	11487243
chr10	11491988	11491989
chr10	11491993	11491994
chr10	11492086	11492087
chr10	11492092	11492093
chr10	11492093	11492094
chr10	11492114	11492115
chr10	11492117	11492118
chr10	11492125	11492126
chr10	11492129	11492130
chr10	11492131	11492132
chr10	11493033	11493034
chr10	11493134	11493135
chr10	11493816	11493817
chr10	11494396	11494397
chr10	11494502	11494503
chr10	11495094	11495095
chr10	11495359	11495360
chr10	11495402	11495403
chr10	11497001	11497002
chr10	11497911	11497912
chr10	11498069	11498070
chr10	11498426	11498427
chr10	11498600	11498601
chr10	11500410	11500411
chr10	11500681	11500682
chr10	11501445	11501446
chr10	11501620	11501621
chr10	11501734	11501735
chr10	11502405	11502406
chr10	11503422	11503423
chr10	11503545	11503546
chr10	11508293	11508294
chr10	11508807	11508808
chr10	11508877	11508878
chr10	11509664	11509665
chr10	11510760	11510761
chr10	11511400	11511401
chr10	11512123	11512124
chr10	11512308	11512309
chr10	11515231	11515232
chr10	11515901	11515902
chr10	11515902	11515903
chr10	11516726	11516727
chr10	11516980	11516981
chr10	11517188	11517189
chr10	11517298	11517299
chr10	11517299	11517300
chr10	11517375	11517376
chr10	11517665	11517666
chr10	11517707	11517708
chr10	11517720	11517721
chr10	11518398	11518399
chr10	11518484	11518485
chr10	11518523	11518524
chr10	11518632	11518633
chr10	11518781	11518782
chr10	11519280	11519281
chr10	11519320	11519321
chr10	11519632	11519633
chr10	11520181	11520182
chr10	11520408	11520409
chr10	11520599	11520600
chr10	11521085	11521086
chr10	11521769	11521770
chr10	11521808	11521809
chr10	11522120	11522121
chr10	11522366	11522367
chr10	11522367	11522368
chr10	11522436	11522437
chr10	11522570	11522571
chr10	11522595	11522596
chr10	11522746	11522747
chr10	11523630	11523631
chr10	11523685	11523686
chr10	11523698	11523699
chr10	11523921	11523922
chr10	11523981	11523982
chr10	11524024	11524025
chr10	11524127	11524128
chr10	11524332	11524333
chr10	11524556	11524557
chr10	11524693	11524694
chr10	11524696	11524697
chr10	11524869	11524870
chr10	11524941	11524942
chr10	11527086	11527087
chr10	11527321	11527322
chr10	11527943	11527944
chr10	11527949	11527950
chr10	11528131	11528132
chr10	11528257	11528258
chr10	11528464	11528465
chr10	11528468	11528469
chr10	11528557	11528558
chr10	11528755	11528756
chr10	11529166	11529167
chr10	11529300	11529301
chr10	11529338	11529339
chr10	11529427	11529428
chr10	11529525	11529526
chr10	11529789	11529790
chr10	11529964	11529965
chr10	11530069	11530070
chr10	11530292	11530293
chr10	11530320	11530321
chr10	11530902	11530903
chr10	11530957	11530958
chr10	11530987	11530988
chr10	11531075	11531076
chr10	11531207	11531208
chr10	11531210	11531211
chr10	11531211	11531212
chr10	11531218	11531219
chr10	11531233	11531234
chr10	11531260	11531261
chr10	11531263	11531264
chr10	11531278	11531279
chr10	11531332	11531333
chr10	11531336	11531337
chr10	11531359	11531360
chr10	11531372	11531373
chr10	11531374	11531375
chr10	11531375	11531376
chr10	11531413	11531414
chr10	11531432	11531433
chr10	11531455	11531456
chr10	11531586	11531587
chr10	11531842	11531843
chr10	11532017	11532018
chr10	11532671	11532672
chr10	11532847	11532848
chr10	11533771	11533772
chr10	11533998	11533999
chr10	11534218	11534219
chr10	11534560	11534561
chr10	11535162	11535163
chr10	11535249	11535250
chr10	11535391	11535392
chr10	11535411	11535412
chr10	11535726	11535727
chr10	11536207	11536208
chr10	11536244	11536245
chr10	11536280	11536281
chr10	11536520	11536521
chr10	11536631	11536632
chr10	11537128	11537129
chr10	11537875	11537876
chr10	11537913	11537914
chr10	11537966	11537967
chr10	11538031	11538032
chr10	11538106	11538107
chr10	11538110	11538111
chr10	11538725	11538726
chr10	11538760	11538761
chr10	11538849	11538850
chr10	11539066	11539067
chr10	11539194	11539195
chr10	11539413	11539414
chr10	11539616	11539617
chr10	11539844	11539845
chr10	11539903	11539904
chr10	11540558	11540559
chr10	11540567	11540568
chr10	11540935	11540936
chr10	11541094	11541095
chr10	11541133	11541134
chr10	11541135	11541136
chr10	11541682	11541683
chr10	11542423	11542424
chr10	11542961	11542962
chr10	11543372	11543373
chr10	11543412	11543413
chr10	11543520	11543521
chr10	11543699	11543700
chr10	11544014	11544015
chr10	11544038	11544039
chr10	11544144	11544145
chr10	11544356	11544357
chr10	11544941	11544942
chr10	11544958	11544959
chr10	11545125	11545126
chr10	11545262	11545263
chr10	11545829	11545830
chr10	11546158	11546159
chr10	11546224	11546225
chr10	11546487	11546488
chr10	11546497	11546498
chr10	11547091	11547092
chr10	11547162	11547163
chr10	11547390	11547391
chr10	11547942	11547943
chr10	11548053	11548054
chr10	11548628	11548629
chr10	11548680	11548681
chr10	11548774	11548775
chr10	11548887	11548888
chr10	11548935	11548936
chr10	11549132	11549133
chr10	11549289	11549290
chr10	11549577	11549578
chr10	11549578	11549579
chr10	11549795	11549796
chr10	11550052	11550053
chr10	11550218	11550219
chr10	11550362	11550363
chr10	11550734	11550735
chr10	11550956	11550957
chr10	11550989	11550990
chr10	11551220	11551221
chr10	11551269	11551270
chr10	11551900	11551901
chr10	11551974	11551975
chr10	11552162	11552163
chr10	11552175	11552176
chr10	11552240	11552241
chr10	11552267	11552268
chr10	11552425	11552426
chr10	11552489	11552490
chr10	11552930	11552931
chr10	11552932	11552933
chr10	11554288	11554289
chr10	11556366	11556367
chr10	11557166	11557167
chr10	11557174	11557175
chr10	11557192	11557193
chr10	11557471	11557472
chr10	11557538	11557539
chr10	11558242	11558243
chr10	11558295	11558296
chr10	11558628	11558629
chr10	11559208	11559209
chr10	11559222	11559223
chr10	11559223	11559224
chr10	11559453	11559454
chr10	11559646	11559647
chr10	11560041	11560042
chr10	11560585	11560586
chr10	11560903	11560904
chr10	11560995	11560996
chr10	11563141	11563142
chr10	11563220	11563221
chr10	11563398	11563399
chr10	11563809	11563810
chr10	11564133	11564134
chr10	11564435	11564436
chr10	11564817	11564818
chr10	11565745	11565746
chr10	11565749	11565750
chr10	11567594	11567595
chr10	11567990	11567991
chr10	11568788	11568789
chr10	11569264	11569265
chr10	11569265	11569266
chr10	11569477	11569478
chr10	11569489	11569490
chr10	11569567	11569568
chr10	11569609	11569610
chr10	11569649	11569650
chr10	11569681	11569682
chr10	11569865	11569866
chr10	11569963	11569964
chr10	11570108	11570109
chr10	11570126	11570127
chr10	11570278	11570279
chr10	11570307	11570308
chr10	11570312	11570313
chr10	11570401	11570402
chr10	11570466	11570467
chr10	11570480	11570481
chr10	11571003	11571004
chr10	11571076	11571077
chr10	11572305	11572306
chr10	11572501	11572502
chr10	11572690	11572691
chr10	11572693	11572694
chr10	11572884	11572885
chr10	11572961	11572962
chr10	11573111	11573112
chr10	11573263	11573264
chr10	11573496	11573497
chr10	11573598	11573599
chr10	11573604	11573605
chr10	11573606	11573607
chr10	11573611	11573612
chr10	11573618	11573619
chr10	11573649	11573650
chr10	11573778	11573779
chr10	11573806	11573807
chr10	11573842	11573843
chr10	11574094	11574095
chr10	11574314	11574315
chr10	11574456	11574457
chr10	11574487	11574488
chr10	11574492	11574493
chr10	11574501	11574502
chr10	11574532	11574533
chr10	11574540	11574541
chr10	11574543	11574544
chr10	11574554	11574555
chr10	11574562	11574563
chr10	11574644	11574645
chr10	11574651	11574652
chr10	11574681	11574682
chr10	11574928	11574929
chr10	11575009	11575010
chr10	11583188	11583189
chr10	11586557	11586558
chr10	11588939	11588940
chr10	11590769	11590770
chr10	11594639	11594640
chr10	11598880	11598881
chr10	11616552	11616553
chr10	11616564	11616565
chr10	11616570	11616571
chr10	11618736	11618737
chr10	11623295	11623296
chr10	11624481	11624482
chr10	11624810	11624811
chr10	11626342	11626343
chr10	11627259	11627260
chr10	11634746	11634747
chr10	11636297	11636298
chr10	11647625	11647626
chr10	11652582	11652583
chr10	11655123	11655124
chr10	11666234	11666235
chr10	11668072	11668073
chr10	11669817	11669818
chr10	11669825	11669826
chr10	11669831	11669832
chr10	11673530	11673531
chr10	11675222	11675223
chr10	11676851	11676852
chr10	11680589	11680590
chr10	11684736	11684737
chr10	11684769	11684770
chr10	11684801	11684802
chr10	11684828	11684829
chr10	11685093	11685094
chr10	11685239	11685240
chr10	11685256	11685257
chr10	11685290	11685291
chr10	11685663	11685664
chr10	11685669	11685670
chr10	11685740	11685741
chr10	11685743	11685744
chr10	11685744	11685745
chr10	11685748	11685749
chr10	11685765	11685766
chr10	11687007	11687008
chr10	11687011	11687012
chr10	11687019	11687020
chr10	11687020	11687021
chr10	11694641	11694642
chr10	11702265	11702266
chr10	11709123	11709124
chr10	11709127	11709128
chr10	11711053	11711054
chr10	11721394	11721395
chr10	11723416	11723417
chr10	11723928	11723929
chr10	11727055	11727056
chr10	11730611	11730612
chr10	11731009	11731010
chr10	11734292	11734293
chr10	11736000	11736001
chr10	11736073	11736074
chr10	11737350	11737351
chr10	11737517	11737518
chr10	11737518	11737519
chr10	11737696	11737697
chr10	11737704	11737705
chr10	11737705	11737706
chr10	11737794	11737795
chr10	11737809	11737810
chr10	11737812	11737813
chr10	11738061	11738062
chr10	11738155	11738156
chr10	11738473	11738474
chr10	11738725	11738726
chr10	11738950	11738951
chr10	11738995	11738996
chr10	11739233	11739234
chr10	11740346	11740347
chr10	11740550	11740551
chr10	11740934	11740935
chr10	11741767	11741768
chr10	11742188	11742189
chr10	11742192	11742193
chr10	11743894	11743895
chr10	11743899	11743900
chr10	11743965	11743966
chr10	11744343	11744344
chr10	11744411	11744412
chr10	11744775	11744776
chr10	11744817	11744818
chr10	11745398	11745399
chr10	11746367	11746368
chr10	11747324	11747325
chr10	11747402	11747403
chr10	11747801	11747802
chr10	11747907	11747908
chr10	11748170	11748171
chr10	11748206	11748207
chr10	11748286	11748287
chr10	11748319	11748320
chr10	11748650	11748651
chr10	11748702	11748703
chr10	11749716	11749717
chr10	11750093	11750094
chr10	11750114	11750115
chr10	11750846	11750847
chr10	11753112	11753113
chr10	11759014	11759015
chr10	11759212	11759213
chr10	11759216	11759217
chr10	11759237	11759238
chr10	11759513	11759514
chr10	11759716	11759717
chr10	11759838	11759839
chr10	11760087	11760088
chr10	11760645	11760646
chr10	11760659	11760660
chr10	11760666	11760667
chr10	11760681	11760682
chr10	11760692	11760693
chr10	11760700	11760701
chr10	11760703	11760704
chr10	11760723	11760724
chr10	11760810	11760811
chr10	11760983	11760984
chr10	11761255	11761256
chr10	11761265	11761266
chr10	11761280	11761281
chr10	11761429	11761430
chr10	11761435	11761436
chr10	11761721	11761722
chr10	11763264	11763265
chr10	11763370	11763371
chr10	11763471	11763472
chr10	11763514	11763515
chr10	11763714	11763715
chr10	11763752	11763753
chr10	11763856	11763857
chr10	11763857	11763858
chr10	11764560	11764561
chr10	11764973	11764974
chr10	11765260	11765261
chr10	11765558	11765559
chr10	11766207	11766208
chr10	11766603	11766604
chr10	11766668	11766669
chr10	11767326	11767327
chr10	11767953	11767954
chr10	11768037	11768038
chr10	11768111	11768112
chr10	11768253	11768254
chr10	11768450	11768451
chr10	11768652	11768653
chr10	11768669	11768670
chr10	11768693	11768694
chr10	11768720	11768721
chr10	11769148	11769149
chr10	11769176	11769177
chr10	11769379	11769380
chr10	11769538	11769539
chr10	11769667	11769668
chr10	11769732	11769733
chr10	11769741	11769742
chr10	11769873	11769874
chr10	11769957	11769958
chr10	11770011	11770012
chr10	11770012	11770013
chr10	11770124	11770125
chr10	11770194	11770195
chr10	11770225	11770226
chr10	11770231	11770232
chr10	11770387	11770388
chr10	11770531	11770532
chr10	11770566	11770567
chr10	11770567	11770568
chr10	11770681	11770682
chr10	11770698	11770699
chr10	11770762	11770763
chr10	11770800	11770801
chr10	11770830	11770831
chr10	11770936	11770937
chr10	11770962	11770963
chr10	11771010	11771011
chr10	11771011	11771012
chr10	11771085	11771086
chr10	11771109	11771110
chr10	11771127	11771128
chr10	11771230	11771231
chr10	11771243	11771244
chr10	11771352	11771353
chr10	11771407	11771408
chr10	11771469	11771470
chr10	11771500	11771501
chr10	11771505	11771506
chr10	11771654	11771655
chr10	11771698	11771699
chr10	11771700	11771701
chr10	11771706	11771707
chr10	11771767	11771768
chr10	11771771	11771772
chr10	11771785	11771786
chr10	11771792	11771793
chr10	11771817	11771818
chr10	11771827	11771828
chr10	11771840	11771841
chr10	11771956	11771957
chr10	11772141	11772142
chr10	11772171	11772172
chr10	11772241	11772242
chr10	11772280	11772281
chr10	11772363	11772364
chr10	11772401	11772402
chr10	11772425	11772426
chr10	11772600	11772601
chr10	11772607	11772608
chr10	11772611	11772612
chr10	11772720	11772721
chr10	11772865	11772866
chr10	11772916	11772917
chr10	11772925	11772926
chr10	11772973	11772974
chr10	11772984	11772985
chr10	11773575	11773576
chr10	11773586	11773587
chr10	11773685	11773686
chr10	11773825	11773826
chr10	11773861	11773862
chr10	11774278	11774279
chr10	11774495	11774496
chr10	11774573	11774574
chr10	11774668	11774669
chr10	11774843	11774844
chr10	11774864	11774865
chr10	11774899	11774900
chr10	11774924	11774925
chr10	11774932	11774933
chr10	11775031	11775032
chr10	11775062	11775063
chr10	11775215	11775216
chr10	11775241	11775242
chr10	11775251	11775252
chr10	11775622	11775623
chr10	11775626	11775627
chr10	11775688	11775689
chr10	11775751	11775752
chr10	11775778	11775779
chr10	11775880	11775881
chr10	11776098	11776099
chr10	11776099	11776100
chr10	11776127	11776128
chr10	11776237	11776238
chr10	11776562	11776563
chr10	11776608	11776609
chr10	11776799	11776800
chr10	11776847	11776848
chr10	11776876	11776877
chr10	11777065	11777066
chr10	11777097	11777098
chr10	11777137	11777138
chr10	11777539	11777540
chr10	11777769	11777770
chr10	11777913	11777914
chr10	11778005	11778006
chr10	11778256	11778257
chr10	11778358	11778359
chr10	11778449	11778450
chr10	11778493	11778494
chr10	11778583	11778584
chr10	11778641	11778642
chr10	11778647	11778648
chr10	11778696	11778697
chr10	11778700	11778701
chr10	11779007	11779008
chr10	11779080	11779081
chr10	11779337	11779338
chr10	11779363	11779364
chr10	11779399	11779400
chr10	11779427	11779428
chr10	11779523	11779524
chr10	11779552	11779553
chr10	11779735	11779736
chr10	11779774	11779775
chr10	11780108	11780109
chr10	11780234	11780235
chr10	11780394	11780395
chr10	11780640	11780641
chr10	11780668	11780669
chr10	11780674	11780675
chr10	11780723	11780724
chr10	11780827	11780828
chr10	11780830	11780831
chr10	11780832	11780833
chr10	11780834	11780835
chr10	11780845	11780846
chr10	11780861	11780862
chr10	11780960	11780961
chr10	11781109	11781110
chr10	11781114	11781115
chr10	11781194	11781195
chr10	11781221	11781222
chr10	11781553	11781554
chr10	11781582	11781583
chr10	11781775	11781776
chr10	11781821	11781822
chr10	11781857	11781858
chr10	11781955	11781956
chr10	11782313	11782314
chr10	11782358	11782359
chr10	11782375	11782376
chr10	11782518	11782519
chr10	11782716	11782717
chr10	11782857	11782858
chr10	11783416	11783417
chr10	11783620	11783621
chr10	11783749	11783750
chr10	11783805	11783806
chr10	11783900	11783901
chr10	11783901	11783902
chr10	11784467	11784468
chr10	11785403	11785404
chr10	11785696	11785697
chr10	11785965	11785966
chr10	11786065	11786066
chr10	11786985	11786986
chr10	11787702	11787703
chr10	11787759	11787760
chr10	11788038	11788039
chr10	11788261	11788262
chr10	11788262	11788263
chr10	11788702	11788703
chr10	11788860	11788861
chr10	11789116	11789117
chr10	11789264	11789265
chr10	11789441	11789442
chr10	11790512	11790513
chr10	11791092	11791093
chr10	11791399	11791400
chr10	11792210	11792211
chr10	11792844	11792845
chr10	11793303	11793304
chr10	11793373	11793374
chr10	11793645	11793646
chr10	11794219	11794220
chr10	11794315	11794316
chr10	11794324	11794325
chr10	11794356	11794357
chr10	11794374	11794375
chr10	11794420	11794421
chr10	11794523	11794524
chr10	11794525	11794526
chr10	11794555	11794556
chr10	11794646	11794647
chr10	11794677	11794678
chr10	11794687	11794688
chr10	11794871	11794872
chr10	11794991	11794992
chr10	11795011	11795012
chr10	11795216	11795217
chr10	11795282	11795283
chr10	11795432	11795433
chr10	11795448	11795449
chr10	11795449	11795450
chr10	11795656	11795657
chr10	11795846	11795847
chr10	11795953	11795954
chr10	11795983	11795984
chr10	11796041	11796042
chr10	11796063	11796064
chr10	11796067	11796068
chr10	11796068	11796069
chr10	11796235	11796236
chr10	11796443	11796444
chr10	11797671	11797672
chr10	11797734	11797735
chr10	11798043	11798044
chr10	11798128	11798129
chr10	11798146	11798147
chr10	11798228	11798229
chr10	11798274	11798275
chr10	11799291	11799292
chr10	11799597	11799598
chr10	11800427	11800428
chr10	11800691	11800692
chr10	11800862	11800863
chr10	11801221	11801222
chr10	11801339	11801340
chr10	11803383	11803384
chr10	11804743	11804744
chr10	11804758	11804759
chr10	11805861	11805862
chr10	11806092	11806093
chr10	11806464	11806465
chr10	11806593	11806594
chr10	11807908	11807909
chr10	11807919	11807920
chr10	11807945	11807946
chr10	11808004	11808005
chr10	11811567	11811568
chr10	11815382	11815383
chr10	11817015	11817016
chr10	11817241	11817242
chr10	11817414	11817415
chr10	11817750	11817751
chr10	11817752	11817753
chr10	11819193	11819194
chr10	11819516	11819517
chr10	11823015	11823016
chr10	11823679	11823680
chr10	11823755	11823756
chr10	11823794	11823795
chr10	11824296	11824297
chr10	11825748	11825749
chr10	11826733	11826734
chr10	11826826	11826827
chr10	11827081	11827082
chr10	11827242	11827243
chr10	11827474	11827475
chr10	11828007	11828008
chr10	11828032	11828033
chr10	11828103	11828104
chr10	11828156	11828157
chr10	11828184	11828185
chr10	11828230	11828231
chr10	11828240	11828241
chr10	11828251	11828252
chr10	11828253	11828254
chr10	11828264	11828265
chr10	11828337	11828338
chr10	11828353	11828354
chr10	11828462	11828463
chr10	11828596	11828597
chr10	11828667	11828668
chr10	11828697	11828698
chr10	11828778	11828779
chr10	11828860	11828861
chr10	11828995	11828996
chr10	11829005	11829006
chr10	11829024	11829025
chr10	11829098	11829099
chr10	11829123	11829124
chr10	11829234	11829235
chr10	11829258	11829259
chr10	11829322	11829323
chr10	11829442	11829443
chr10	11829567	11829568
chr10	11829568	11829569
chr10	11829929	11829930
chr10	11829989	11829990
chr10	11830050	11830051
chr10	11830074	11830075
chr10	11830318	11830319
chr10	11830347	11830348
chr10	11830404	11830405
chr10	11830436	11830437
chr10	11830501	11830502
chr10	11830535	11830536
chr10	11830540	11830541
chr10	11830664	11830665
chr10	11830667	11830668
chr10	11830705	11830706
chr10	11830707	11830708
chr10	11830709	11830710
chr10	11830720	11830721
chr10	11830725	11830726
chr10	11830726	11830727
chr10	11830727	11830728
chr10	11830755	11830756
chr10	11830776	11830777
chr10	11830831	11830832
chr10	11830836	11830837
chr10	11830874	11830875
chr10	11830875	11830876
chr10	11830886	11830887
chr10	11830947	11830948
chr10	11830948	11830949
chr10	11830985	11830986
chr10	11831065	11831066
chr10	11831082	11831083
chr10	11831207	11831208
chr10	11831216	11831217
chr10	11831231	11831232
chr10	11831233	11831234
chr10	11831247	11831248
chr10	11831307	11831308
chr10	11831319	11831320
chr10	11831353	11831354
chr10	11831377	11831378
chr10	11831388	11831389
chr10	11831389	11831390
chr10	11831392	11831393
chr10	11831397	11831398
chr10	11831410	11831411
chr10	11831419	11831420
chr10	11831470	11831471
chr10	11831473	11831474
chr10	11831487	11831488
chr10	11831498	11831499
chr10	11831507	11831508
chr10	11831520	11831521
chr10	11831572	11831573
chr10	11831578	11831579
chr10	11831598	11831599
chr10	11831605	11831606
chr10	11831616	11831617
chr10	11831622	11831623
chr10	11831643	11831644
chr10	11831672	11831673
chr10	11831677	11831678
chr10	11831751	11831752
chr10	11831790	11831791
chr10	11831799	11831800
chr10	11831852	11831853
chr10	11831873	11831874
chr10	11831876	11831877
chr10	11831897	11831898
chr10	11831940	11831941
chr10	11831973	11831974
chr10	11832036	11832037
chr10	11832044	11832045
chr10	11832045	11832046
chr10	11832092	11832093
chr10	11832096	11832097
chr10	11832102	11832103
chr10	11832140	11832141
chr10	11832172	11832173
chr10	11832188	11832189
chr10	11832196	11832197
chr10	11832197	11832198
chr10	11832233	11832234
chr10	11832240	11832241
chr10	11832260	11832261
chr10	11832264	11832265
chr10	11832296	11832297
chr10	11832436	11832437
chr10	11832443	11832444
chr10	11832473	11832474
chr10	11832495	11832496
chr10	11832600	11832601
chr10	11832616	11832617
chr10	11832699	11832700
chr10	11832725	11832726
chr10	11832795	11832796
chr10	11832802	11832803
chr10	11832865	11832866
chr10	11832867	11832868
chr10	11832879	11832880
chr10	11832914	11832915
chr10	11832916	11832917
chr10	11832926	11832927
chr10	11832948	11832949
chr10	11832992	11832993
chr10	11833055	11833056
chr10	11833097	11833098
chr10	11833098	11833099
chr10	11833120	11833121
chr10	11833141	11833142
chr10	11833173	11833174
chr10	11833211	11833212
chr10	11833215	11833216
chr10	11833216	11833217
chr10	11833271	11833272
chr10	11833281	11833282
chr10	11833298	11833299
chr10	11833314	11833315
chr10	11833343	11833344
chr10	11833366	11833367
chr10	11833369	11833370
chr10	11833387	11833388
chr10	11833429	11833430
chr10	11833471	11833472
chr10	11833633	11833634
chr10	11833734	11833735
chr10	11833773	11833774
chr10	11833844	11833845
chr10	11833926	11833927
chr10	11833980	11833981
chr10	11834020	11834021
chr10	11834023	11834024
chr10	11834080	11834081
chr10	11834166	11834167
chr10	11834233	11834234
chr10	11834237	11834238
chr10	11834240	11834241
chr10	11834244	11834245
chr10	11834315	11834316
chr10	11834316	11834317
chr10	11834527	11834528
chr10	11834543	11834544
chr10	11834546	11834547
chr10	11834575	11834576
chr10	11834599	11834600
chr10	11834610	11834611
chr10	11834728	11834729
chr10	11834867	11834868
chr10	11834958	11834959
chr10	11834983	11834984
chr10	11834995	11834996
chr10	11835006	11835007
chr10	11835032	11835033
chr10	11835073	11835074
chr10	11835081	11835082
chr10	11835131	11835132
chr10	11835132	11835133
chr10	11835145	11835146
chr10	11835163	11835164
chr10	11835239	11835240
chr10	11835325	11835326
chr10	11835376	11835377
chr10	11835389	11835390
chr10	11835391	11835392
chr10	11835416	11835417
chr10	11835434	11835435
chr10	11835435	11835436
chr10	11835443	11835444
chr10	11835457	11835458
chr10	11835473	11835474
chr10	11835544	11835545
chr10	11835608	11835609
chr10	11835612	11835613
chr10	11835635	11835636
chr10	11835651	11835652
chr10	11835706	11835707
chr10	11835718	11835719
chr10	11835791	11835792
chr10	11835807	11835808
chr10	11835823	11835824
chr10	11835825	11835826
chr10	11835834	11835835
chr10	11835841	11835842
chr10	11835863	11835864
chr10	11835895	11835896
chr10	11835910	11835911
chr10	11835933	11835934
chr10	11835935	11835936
chr10	11836019	11836020
chr10	11836029	11836030
chr10	11836030	11836031
chr10	11836033	11836034
chr10	11836035	11836036
chr10	11836048	11836049
chr10	11836056	11836057
chr10	11836068	11836069
chr10	11836070	11836071
chr10	11836090	11836091
chr10	11836146	11836147
chr10	11836182	11836183
chr10	11836187	11836188
chr10	11836250	11836251
chr10	11836352	11836353
chr10	11836360	11836361
chr10	11836445	11836446
chr10	11836461	11836462
chr10	11836490	11836491
chr10	11836494	11836495
chr10	11836521	11836522
chr10	11836575	11836576
chr10	11836650	11836651
chr10	11836668	11836669
chr10	11836800	11836801
chr10	11836863	11836864
chr10	11836919	11836920
chr10	11836959	11836960
chr10	11836960	11836961
chr10	11837002	11837003
chr10	11837218	11837219
chr10	11837413	11837414
chr10	11837606	11837607
chr10	11837933	11837934
chr10	11838209	11838210
chr10	11838222	11838223
chr10	11839195	11839196
chr10	11839226	11839227
chr10	11839506	11839507
chr10	11839696	11839697
chr10	11839721	11839722
chr10	11839890	11839891
chr10	11840024	11840025
chr10	11840059	11840060
chr10	11840199	11840200
chr10	11840271	11840272
chr10	11840310	11840311
chr10	11840338	11840339
chr10	11840339	11840340
chr10	11840352	11840353
chr10	11840397	11840398
chr10	11840437	11840438
chr10	11840448	11840449
chr10	11840550	11840551
chr10	11840552	11840553
chr10	11840744	11840745
chr10	11840882	11840883
chr10	11840959	11840960
chr10	11840970	11840971
chr10	11841003	11841004
chr10	11841008	11841009
chr10	11841034	11841035
chr10	11841135	11841136
chr10	11841272	11841273
chr10	11841286	11841287
chr10	11841404	11841405
chr10	11841432	11841433
chr10	11841683	11841684
chr10	11841684	11841685
chr10	11841729	11841730
chr10	11841730	11841731
chr10	11841756	11841757
chr10	11841785	11841786
chr10	11841786	11841787
chr10	11841881	11841882
chr10	11841899	11841900
chr10	11841945	11841946
chr10	11841952	11841953
chr10	11841955	11841956
chr10	11841973	11841974
chr10	11842448	11842449
chr10	11842506	11842507
chr10	11842512	11842513
chr10	11842513	11842514
chr10	11842557	11842558
chr10	11842611	11842612
chr10	11842630	11842631
chr10	11842674	11842675
chr10	11842814	11842815
chr10	11842842	11842843
chr10	11842934	11842935
chr10	11842937	11842938
chr10	11843312	11843313
chr10	11847819	11847820
chr10	11847820	11847821
chr10	11847831	11847832
chr10	11847856	11847857
chr10	11848077	11848078
chr10	11848168	11848169
chr10	11851191	11851192
chr10	11851380	11851381
chr10	11851428	11851429
chr10	11852220	11852221
chr10	11852401	11852402
chr10	11852454	11852455
chr10	11853331	11853332
chr10	11853995	11853996
chr10	11853998	11853999
chr10	11854033	11854034
chr10	11854049	11854050
chr10	11855172	11855173
chr10	11855184	11855185
chr10	11856437	11856438
chr10	11869556	11869557
chr10	11869634	11869635
chr10	11869780	11869781
chr10	11870009	11870010
chr10	11871510	11871511
chr10	11874509	11874510
chr10	11877407	11877408
chr10	11885585	11885586
chr10	11890186	11890187
chr10	11890951	11890952
chr10	11891190	11891191
chr10	11891951	11891952
chr10	11893112	11893113
chr10	11893663	11893664
chr10	11893866	11893867
chr10	11895358	11895359
chr10	11896013	11896014
chr10	11896638	11896639
chr10	11897380	11897381
chr10	11898386	11898387
chr10	11898390	11898391
chr10	11898426	11898427
chr10	11898781	11898782
chr10	11900231	11900232
chr10	11900975	11900976
chr10	11901029	11901030
chr10	11901091	11901092
chr10	11902047	11902048
chr10	11903187	11903188
chr10	11903788	11903789
chr10	11904266	11904267
chr10	11904584	11904585
chr10	11905670	11905671
chr10	11906041	11906042
chr10	11906113	11906114
chr10	11906339	11906340
chr10	11906875	11906876
chr10	11906985	11906986
chr10	11907055	11907056
chr10	11907079	11907080
chr10	11907609	11907610
chr10	11908370	11908371
chr10	11908836	11908837
chr10	11910004	11910005
chr10	11911648	11911649
chr10	11912419	11912420
chr10	11914225	11914226
chr10	11914362	11914363
chr10	11914790	11914791
chr10	11915322	11915323
chr10	11917814	11917815
chr10	11918260	11918261
chr10	11920462	11920463
chr10	11921327	11921328
chr10	11922331	11922332
chr10	11923777	11923778
chr10	11923835	11923836
chr10	11923893	11923894
chr10	11923964	11923965
chr10	11924174	11924175
chr10	11924213	11924214
chr10	11924304	11924305
chr10	11924327	11924328
chr10	11924331	11924332
chr10	11924344	11924345
chr10	11924379	11924380
chr10	11924393	11924394
chr10	11924436	11924437
chr10	11924443	11924444
chr10	11924456	11924457
chr10	11924462	11924463
chr10	11924473	11924474
chr10	11924737	11924738
chr10	11924999	11925000
chr10	11925043	11925044
chr10	11925073	11925074
chr10	11925105	11925106
chr10	11925149	11925150
chr10	11925252	11925253
chr10	11925477	11925478
chr10	11925687	11925688
chr10	11925752	11925753
chr10	11925781	11925782
chr10	11925824	11925825
chr10	11925837	11925838
chr10	11925843	11925844
chr10	11925880	11925881
chr10	11925899	11925900
chr10	11925901	11925902
chr10	11925902	11925903
chr10	11925931	11925932
chr10	11925967	11925968
chr10	11925991	11925992
chr10	11926046	11926047
chr10	11926050	11926051
chr10	11926078	11926079
chr10	11926153	11926154
chr10	11926221	11926222
chr10	11926294	11926295
chr10	11926308	11926309
chr10	11926312	11926313
chr10	11926393	11926394
chr10	11926411	11926412
chr10	11926468	11926469
chr10	11926507	11926508
chr10	11926510	11926511
chr10	11926549	11926550
chr10	11926573	11926574
chr10	11926581	11926582
chr10	11926601	11926602
chr10	11926643	11926644
chr10	11926694	11926695
chr10	11926735	11926736
chr10	11926805	11926806
chr10	11926811	11926812
chr10	11926898	11926899
chr10	11926996	11926997
chr10	11927051	11927052
chr10	11927087	11927088
chr10	11927160	11927161
chr10	11927169	11927170
chr10	11927180	11927181
chr10	11927347	11927348
chr10	11927391	11927392
chr10	11927432	11927433
chr10	11927462	11927463
chr10	11927463	11927464
chr10	11927513	11927514
chr10	11927592	11927593
chr10	11927607	11927608
chr10	11927667	11927668
chr10	11927690	11927691
chr10	11927693	11927694
chr10	11927706	11927707
chr10	11927872	11927873
chr10	11928561	11928562
chr10	11928571	11928572
chr10	11928582	11928583
chr10	11928596	11928597
chr10	11928633	11928634
chr10	11928840	11928841
chr10	11928968	11928969
chr10	11929125	11929126
chr10	11929240	11929241
chr10	11929241	11929242
chr10	11929336	11929337
chr10	11929402	11929403
chr10	11929403	11929404
chr10	11929413	11929414
chr10	11929530	11929531
chr10	11929545	11929546
chr10	11929954	11929955
chr10	11929963	11929964
chr10	11929978	11929979
chr10	11930009	11930010
chr10	11930056	11930057
chr10	11930254	11930255
chr10	11930428	11930429
chr10	11931354	11931355
chr10	11931549	11931550
chr10	11931882	11931883
chr10	11932065	11932066
chr10	11932198	11932199
chr10	11932396	11932397
chr10	11932433	11932434
chr10	11932445	11932446
chr10	11932499	11932500
chr10	11932622	11932623
chr10	11932682	11932683
chr10	11932752	11932753
chr10	11932765	11932766
chr10	11932833	11932834
chr10	11932861	11932862
chr10	11932959	11932960
chr10	11933083	11933084
chr10	11933088	11933089
chr10	11933089	11933090
chr10	11933092	11933093
chr10	11933101	11933102
chr10	11933153	11933154
chr10	11933166	11933167
chr10	11933169	11933170
chr10	11933188	11933189
chr10	11933205	11933206
chr10	11933223	11933224
chr10	11933231	11933232
chr10	11933234	11933235
chr10	11933267	11933268
chr10	11933379	11933380
chr10	11933410	11933411
chr10	11933431	11933432
chr10	11933478	11933479
chr10	11933497	11933498
chr10	11933747	11933748
chr10	11933758	11933759
chr10	11933767	11933768
chr10	11933787	11933788
chr10	11933857	11933858
chr10	11933866	11933867
chr10	11933951	11933952
chr10	11933974	11933975
chr10	11934034	11934035
chr10	11934048	11934049
chr10	11934062	11934063
chr10	11934108	11934109
chr10	11934169	11934170
chr10	11934189	11934190
chr10	11934225	11934226
chr10	11934293	11934294
chr10	11934427	11934428
chr10	11934428	11934429
chr10	11934511	11934512
chr10	11934512	11934513
chr10	11934554	11934555
chr10	11934668	11934669
chr10	11934688	11934689
chr10	11934784	11934785
chr10	11934812	11934813
chr10	11934872	11934873
chr10	11934905	11934906
chr10	11935005	11935006
chr10	11935006	11935007
chr10	11935055	11935056
chr10	11935124	11935125
chr10	11935164	11935165
chr10	11935236	11935237
chr10	11935524	11935525
chr10	11935554	11935555
chr10	11935655	11935656
chr10	11935750	11935751
chr10	11935767	11935768
chr10	11935956	11935957
chr10	11936021	11936022
chr10	11936022	11936023
chr10	11936198	11936199
chr10	11936200	11936201
chr10	11936216	11936217
chr10	11936376	11936377
chr10	11936484	11936485
chr10	11936560	11936561
chr10	11936561	11936562
chr10	11936571	11936572
chr10	11936591	11936592
chr10	11936717	11936718
chr10	11936750	11936751
chr10	11936795	11936796
chr10	11936800	11936801
chr10	11936889	11936890
chr10	11936967	11936968
chr10	11936968	11936969
chr10	11937073	11937074
chr10	11937104	11937105
chr10	11937107	11937108
chr10	11937142	11937143
chr10	11937251	11937252
chr10	11937392	11937393
chr10	11937411	11937412
chr10	11937580	11937581
chr10	11937713	11937714
chr10	11937750	11937751
chr10	11937762	11937763
chr10	11937770	11937771
chr10	11937796	11937797
chr10	11937874	11937875
chr10	11937900	11937901
chr10	11937960	11937961
chr10	11938104	11938105
chr10	11938159	11938160
chr10	11938200	11938201
chr10	11938201	11938202
chr10	11938293	11938294
chr10	11938380	11938381
chr10	11938657	11938658
chr10	11938829	11938830
chr10	11938979	11938980
chr10	11939157	11939158
chr10	11939247	11939248
chr10	11939270	11939271
chr10	11939497	11939498
chr10	11939554	11939555
chr10	11939582	11939583
chr10	11939663	11939664
chr10	11939689	11939690
chr10	11940365	11940366
chr10	11940450	11940451
chr10	11940783	11940784
chr10	11941388	11941389
chr10	11941451	11941452
chr10	11941507	11941508
chr10	11941836	11941837
chr10	11942135	11942136
chr10	11942491	11942492
chr10	11943236	11943237
chr10	11943341	11943342
chr10	11943369	11943370
chr10	11943388	11943389
chr10	11943546	11943547
chr10	11943605	11943606
chr10	11944761	11944762
chr10	11946322	11946323
chr10	11950662	11950663
chr10	11951553	11951554
chr10	11951834	11951835
chr10	11952457	11952458
chr10	11953073	11953074
chr10	11953127	11953128
chr10	11953878	11953879
chr10	11954102	11954103
chr10	11955321	11955322
chr10	11955643	11955644
chr10	11955819	11955820
chr10	11955930	11955931
chr10	11956622	11956623
chr10	11956877	11956878
chr10	11957019	11957020
chr10	11957743	11957744
chr10	11957920	11957921
chr10	11958196	11958197
chr10	11958265	11958266
chr10	11959617	11959618
chr10	11959796	11959797
chr10	11960200	11960201
chr10	11960679	11960680
chr10	11961970	11961971
chr10	11962500	11962501
chr10	11962668	11962669
chr10	11963389	11963390
chr10	11963507	11963508
chr10	11963780	11963781
chr10	11963918	11963919
chr10	11963925	11963926
chr10	11963926	11963927
chr10	11964040	11964041
chr10	11964070	11964071
chr10	11964075	11964076
chr10	11964299	11964300
chr10	11964368	11964369
chr10	11964386	11964387
chr10	11964415	11964416
chr10	11965903	11965904
chr10	11968225	11968226
chr10	11968378	11968379
chr10	11969071	11969072
chr10	11971474	11971475
chr10	11972219	11972220
chr10	11972260	11972261
chr10	11972262	11972263
chr10	11972453	11972454
chr10	11972543	11972544
chr10	11973299	11973300
chr10	11973313	11973314
chr10	11974057	11974058
chr10	11975266	11975267
chr10	11975415	11975416
chr10	11975884	11975885
chr10	11976036	11976037
chr10	11976421	11976422
chr10	11976451	11976452
chr10	11976552	11976553
chr10	11976986	11976987
chr10	11977009	11977010
chr10	11977146	11977147
chr10	11977661	11977662
chr10	11978231	11978232
chr10	11978317	11978318
chr10	11978377	11978378
chr10	11978455	11978456
chr10	11978617	11978618
chr10	11978778	11978779
chr10	11978827	11978828
chr10	11978860	11978861
chr10	11978877	11978878
chr10	11978931	11978932
chr10	11979419	11979420
chr10	11979428	11979429
chr10	11979626	11979627
chr10	11980099	11980100
chr10	11980873	11980874
chr10	11981210	11981211
chr10	11981522	11981523
chr10	11982191	11982192
chr10	11982249	11982250
chr10	11982264	11982265
chr10	11982708	11982709
chr10	11982734	11982735
chr10	11982757	11982758
chr10	11982880	11982881
chr10	11982902	11982903
chr10	11982973	11982974
chr10	11983138	11983139
chr10	11983265	11983266
chr10	11983328	11983329
chr10	11983498	11983499
chr10	11983565	11983566
chr10	11983718	11983719
chr10	11984101	11984102
chr10	11984246	11984247
chr10	11984284	11984285
chr10	11984432	11984433
chr10	11984465	11984466
chr10	11984600	11984601
chr10	11984747	11984748
chr10	11984838	11984839
chr10	11985121	11985122
chr10	11985754	11985755
chr10	11985755	11985756
chr10	11985809	11985810
chr10	11985863	11985864
chr10	11985876	11985877
chr10	11985898	11985899
chr10	11985983	11985984
chr10	11986118	11986119
chr10	11986124	11986125
chr10	11986125	11986126
chr10	11986206	11986207
chr10	11986207	11986208
chr10	11986235	11986236
chr10	11986368	11986369
chr10	11986394	11986395
chr10	11986450	11986451
chr10	11986453	11986454
chr10	11986459	11986460
chr10	11986462	11986463
chr10	11986484	11986485
chr10	11986640	11986641
chr10	11986650	11986651
chr10	11986885	11986886
chr10	11986893	11986894
chr10	11986902	11986903
chr10	11987170	11987171
chr10	11987247	11987248
chr10	11987390	11987391
chr10	11987437	11987438
chr10	11987630	11987631
chr10	11988265	11988266
chr10	11988317	11988318
chr10	11988661	11988662
chr10	11988865	11988866
chr10	11988894	11988895
chr10	11988905	11988906
chr10	11989281	11989282
chr10	11989288	11989289
chr10	11989730	11989731
chr10	11989732	11989733
chr10	11989750	11989751
chr10	11989910	11989911
chr10	11990172	11990173
chr10	11990392	11990393
chr10	11990412	11990413
chr10	11990498	11990499
chr10	11990686	11990687
chr10	11990794	11990795
chr10	11990809	11990810
chr10	11990814	11990815
chr10	11990856	11990857
chr10	11991148	11991149
chr10	11991355	11991356
chr10	11991387	11991388
chr10	11991436	11991437
chr10	11991438	11991439
chr10	11991632	11991633
chr10	11992171	11992172
chr10	11992224	11992225
chr10	11992422	11992423
chr10	11992465	11992466
chr10	11992601	11992602
chr10	11992716	11992717
chr10	11992886	11992887
chr10	11993012	11993013
chr10	11993030	11993031
chr10	11993215	11993216
chr10	11993281	11993282
chr10	11993365	11993366
chr10	11993511	11993512
chr10	11993541	11993542
chr10	11993729	11993730
chr10	11993845	11993846
chr10	11993851	11993852
chr10	11994070	11994071
chr10	11994178	11994179
chr10	11994240	11994241
chr10	11994632	11994633
chr10	11994836	11994837
chr10	11995707	11995708
chr10	11996927	11996928
chr10	11997172	11997173
chr10	11997656	11997657
chr10	11997963	11997964
chr10	11998411	11998412
chr10	11998780	11998781
chr10	11998830	11998831
chr10	11999366	11999367
chr10	11999865	11999866
chr10	11999886	11999887
chr10	12000008	12000009
chr10	12000068	12000069
chr10	12000350	12000351
chr10	12001094	12001095
chr10	12003156	12003157
chr10	12006825	12006826
chr10	12006912	12006913
chr10	12007083	12007084
chr10	12007237	12007238
chr10	12007286	12007287
chr10	12007292	12007293
chr10	12007537	12007538
chr10	12007771	12007772
chr10	12007819	12007820
chr10	12011280	12011281
chr10	12011284	12011285
chr10	12012888	12012889
chr10	12015679	12015680
chr10	12016197	12016198
chr10	12016253	12016254
chr10	12016260	12016261
chr10	12016281	12016282
chr10	12016433	12016434
chr10	12016451	12016452
chr10	12016461	12016462
chr10	12016465	12016466
chr10	12016467	12016468
chr10	12016486	12016487
chr10	12016505	12016506
chr10	12016513	12016514
chr10	12016701	12016702
chr10	12016719	12016720
chr10	12016738	12016739
chr10	12016792	12016793
chr10	12022752	12022753
chr10	12022772	12022773
chr10	12022787	12022788
chr10	12023286	12023287
chr10	12024968	12024969
chr10	12026493	12026494
chr10	12027160	12027161
chr10	12030842	12030843
chr10	12031542	12031543
chr10	12031691	12031692
chr10	12033886	12033887
chr10	12034236	12034237
chr10	12035517	12035518
chr10	12037552	12037553
chr10	12037951	12037952
chr10	12038432	12038433
chr10	12039288	12039289
chr10	12040267	12040268
chr10	12040331	12040332
chr10	12040645	12040646
chr10	12040726	12040727
chr10	12040806	12040807
chr10	12040885	12040886
chr10	12041036	12041037
chr10	12041244	12041245
chr10	12041576	12041577
chr10	12041989	12041990
chr10	12042004	12042005
chr10	12042005	12042006
chr10	12042007	12042008
chr10	12042008	12042009
chr10	12043875	12043876
chr10	12044159	12044160
chr10	12046222	12046223
chr10	12049327	12049328
chr10	12049521	12049522
chr10	12050429	12050430
chr10	12050447	12050448
chr10	12050467	12050468
chr10	12050803	12050804
chr10	12051284	12051285
chr10	12051719	12051720
chr10	12053350	12053351
chr10	12054029	12054030
chr10	12056373	12056374
chr10	12058321	12058322
chr10	12058518	12058519
chr10	12062898	12062899
chr10	12063988	12063989
chr10	12064084	12064085
chr10	12064155	12064156
chr10	12064724	12064725
chr10	12065074	12065075
chr10	12065082	12065083
chr10	12065131	12065132
chr10	12065375	12065376
chr10	12065377	12065378
chr10	12065710	12065711
chr10	12065715	12065716
chr10	12066306	12066307
chr10	12066404	12066405
chr10	12066415	12066416
chr10	12066837	12066838
chr10	12066876	12066877
chr10	12067509	12067510
chr10	12067546	12067547
chr10	12068560	12068561
chr10	12068617	12068618
chr10	12068683	12068684
chr10	12068882	12068883
chr10	12069107	12069108
chr10	12069265	12069266
chr10	12069274	12069275
chr10	12069350	12069351
chr10	12069403	12069404
chr10	12069410	12069411
chr10	12069452	12069453
chr10	12069486	12069487
chr10	12069771	12069772
chr10	12069777	12069778
chr10	12069856	12069857
chr10	12069896	12069897
chr10	12069999	12070000
chr10	12070093	12070094
chr10	12070196	12070197
chr10	12070228	12070229
chr10	12070275	12070276
chr10	12070284	12070285
chr10	12070393	12070394
chr10	12070531	12070532
chr10	12070617	12070618
chr10	12077103	12077104
chr10	12077158	12077159
chr10	12077206	12077207
chr10	12077247	12077248
chr10	12077262	12077263
chr10	12077390	12077391
chr10	12077441	12077442
chr10	12077636	12077637
chr10	12077655	12077656
chr10	12077723	12077724
chr10	12077793	12077794
chr10	12077897	12077898
chr10	12077986	12077987
chr10	12077992	12077993
chr10	12078002	12078003
chr10	12078010	12078011
chr10	12078047	12078048
chr10	12078072	12078073
chr10	12078231	12078232
chr10	12078236	12078237
chr10	12078281	12078282
chr10	12078320	12078321
chr10	12078359	12078360
chr10	12078364	12078365
chr10	12078374	12078375
chr10	12078385	12078386
chr10	12078413	12078414
chr10	12078491	12078492
chr10	12078503	12078504
chr10	12078586	12078587
chr10	12078600	12078601
chr10	12078808	12078809
chr10	12078841	12078842
chr10	12078873	12078874
chr10	12078977	12078978
chr10	12079029	12079030
chr10	12079239	12079240
chr10	12079240	12079241
chr10	12079270	12079271
chr10	12079429	12079430
chr10	12079461	12079462
chr10	12079561	12079562
chr10	12079587	12079588
chr10	12079613	12079614
chr10	12079708	12079709
chr10	12079736	12079737
chr10	12079746	12079747
chr10	12079800	12079801
chr10	12079923	12079924
chr10	12080073	12080074
chr10	12080397	12080398
chr10	12080522	12080523
chr10	12080642	12080643
chr10	12080663	12080664
chr10	12080667	12080668
chr10	12080669	12080670
chr10	12080677	12080678
chr10	12080826	12080827
chr10	12081170	12081171
chr10	12081256	12081257
chr10	12081670	12081671
chr10	12081687	12081688
chr10	12081830	12081831
chr10	12081993	12081994
chr10	12082086	12082087
chr10	12082199	12082200
chr10	12082553	12082554
chr10	12082676	12082677
chr10	12082882	12082883
chr10	12082981	12082982
chr10	12083329	12083330
chr10	12083560	12083561
chr10	12083639	12083640
chr10	12083643	12083644
chr10	12083650	12083651
chr10	12083681	12083682
chr10	12084523	12084524
chr10	12084546	12084547
chr10	12084583	12084584
chr10	12085068	12085069
chr10	12085315	12085316
chr10	12086868	12086869
chr10	12087564	12087565
chr10	12087900	12087901
chr10	12088391	12088392
chr10	12089194	12089195
chr10	12089407	12089408
chr10	12089514	12089515
chr10	12089693	12089694
chr10	12090072	12090073
chr10	12090076	12090077
chr10	12090157	12090158
chr10	12090199	12090200
chr10	12090236	12090237
chr10	12090267	12090268
chr10	12090349	12090350
chr10	12090449	12090450
chr10	12090452	12090453
chr10	12090469	12090470
chr10	12090536	12090537
chr10	12090557	12090558
chr10	12090560	12090561
chr10	12090886	12090887
chr10	12090964	12090965
chr10	12090972	12090973
chr10	12090980	12090981
chr10	12091012	12091013
chr10	12091019	12091020
chr10	12091032	12091033
chr10	12091045	12091046
chr10	12091047	12091048
chr10	12091054	12091055
chr10	12091075	12091076
chr10	12091153	12091154
chr10	12091299	12091300
chr10	12091475	12091476
chr10	12091514	12091515
chr10	12091543	12091544
chr10	12091609	12091610
chr10	12091634	12091635
chr10	12092164	12092165
chr10	12092199	12092200
chr10	12092595	12092596
chr10	12092640	12092641
chr10	12093293	12093294
chr10	12093650	12093651
chr10	12093759	12093760
chr10	12094259	12094260
chr10	12094447	12094448
chr10	12094895	12094896
chr10	12095086	12095087
chr10	12095408	12095409
chr10	12095988	12095989
chr10	12097990	12097991
chr10	12099530	12099531
chr10	12100963	12100964
chr10	12101058	12101059
chr10	12101356	12101357
chr10	12101442	12101443
chr10	12101480	12101481
chr10	12101545	12101546
chr10	12101561	12101562
chr10	12101663	12101664
chr10	12101696	12101697
chr10	12101703	12101704
chr10	12101805	12101806
chr10	12102124	12102125
chr10	12103391	12103392
chr10	12103581	12103582
chr10	12103597	12103598
chr10	12103952	12103953
chr10	12104097	12104098
chr10	12104692	12104693
chr10	12105192	12105193
chr10	12105509	12105510
chr10	12105784	12105785
chr10	12106078	12106079
chr10	12106273	12106274
chr10	12106769	12106770
chr10	12107026	12107027
chr10	12107376	12107377
chr10	12107392	12107393
chr10	12107409	12107410
chr10	12107425	12107426
chr10	12108117	12108118
chr10	12108199	12108200
chr10	12108356	12108357
chr10	12108441	12108442
chr10	12108660	12108661
chr10	12108736	12108737
chr10	12108741	12108742
chr10	12108892	12108893
chr10	12109795	12109796
chr10	12109876	12109877
chr10	12109877	12109878
chr10	12110942	12110943
chr10	12111558	12111559
chr10	12111658	12111659
chr10	12112346	12112347
chr10	12112355	12112356
chr10	12112839	12112840
chr10	12113956	12113957
chr10	12116655	12116656
chr10	12116780	12116781
chr10	12117552	12117553
chr10	12117623	12117624
chr10	12117779	12117780
chr10	12117780	12117781
chr10	12117812	12117813
chr10	12118412	12118413
chr10	12118942	12118943
chr10	12119137	12119138
chr10	12120293	12120294
chr10	12120493	12120494
chr10	12120597	12120598
chr10	12120696	12120697
chr10	12121385	12121386
chr10	12121827	12121828
chr10	12124337	12124338
chr10	12125483	12125484
chr10	12125820	12125821
chr10	12126239	12126240
chr10	12126463	12126464
chr10	12127031	12127032
chr10	12128159	12128160
chr10	12129090	12129091
chr10	12133224	12133225
chr10	12135242	12135243
chr10	12135761	12135762
chr10	12136365	12136366
chr10	12136883	12136884
chr10	12137205	12137206
chr10	12137388	12137389
chr10	12137635	12137636
chr10	12137641	12137642
chr10	12137647	12137648
chr10	12141472	12141473
chr10	12145868	12145869
chr10	12145972	12145973
chr10	12155009	12155010
chr10	12155011	12155012
chr10	12156412	12156413
chr10	12163329	12163330
chr10	12165971	12165972
chr10	12174271	12174272
chr10	12176570	12176571
chr10	12179298	12179299
chr10	12185101	12185102
chr10	12185237	12185238
chr10	12194709	12194710
chr10	12194999	12195000
chr10	12195150	12195151
chr10	12197825	12197826
chr10	12216974	12216975
chr10	12219761	12219762
chr10	12224090	12224091
chr10	12228568	12228569
chr10	12233272	12233273
chr10	12241814	12241815
chr10	12241819	12241820
chr10	12246325	12246326
chr10	12246330	12246331
chr10	12251761	12251762
chr10	12254972	12254973
chr10	12255864	12255865
chr10	12255908	12255909
chr10	12261081	12261082
chr10	12266925	12266926
chr10	12266975	12266976
chr10	12288379	12288380
chr10	12288936	12288937
chr10	12296556	12296557
chr10	12296626	12296627
chr10	12298243	12298244
chr10	12300652	12300653
chr10	12304375	12304376
chr10	12312156	12312157
chr10	12312384	12312385
chr10	12313585	12313586
chr10	12314512	12314513
chr10	12318225	12318226
chr10	12325206	12325207
chr10	12325207	12325208
chr10	12326171	12326172
chr10	12329563	12329564
chr10	12329564	12329565
chr10	12329571	12329572
chr10	12329683	12329684
chr10	12330321	12330322
chr10	12330340	12330341
chr10	12330341	12330342
chr10	12330348	12330349
chr10	12330349	12330350
chr10	12330352	12330353
chr10	12330365	12330366
chr10	12333489	12333490
chr10	12333517	12333518
chr10	12333555	12333556
chr10	12338470	12338471
chr10	12339343	12339344
chr10	12347186	12347187
chr10	12347322	12347323
chr10	12347665	12347666
chr10	12348345	12348346
chr10	12348356	12348357
chr10	12348368	12348369
chr10	12348553	12348554
chr10	12348593	12348594
chr10	12348613	12348614
chr10	12348684	12348685
chr10	12348696	12348697
chr10	12348699	12348700
chr10	12348701	12348702
chr10	12348848	12348849
chr10	12348858	12348859
chr10	12348941	12348942
chr10	12348973	12348974
chr10	12349107	12349108
chr10	12349113	12349114
chr10	12349253	12349254
chr10	12349335	12349336
chr10	12349427	12349428
chr10	12349485	12349486
chr10	12349512	12349513
chr10	12349544	12349545
chr10	12349560	12349561
chr10	12349602	12349603
chr10	12349638	12349639
chr10	12349776	12349777
chr10	12349785	12349786
chr10	12349786	12349787
chr10	12349883	12349884
chr10	12349920	12349921
chr10	12349941	12349942
chr10	12350074	12350075
chr10	12350287	12350288
chr10	12350368	12350369
chr10	12350381	12350382
chr10	12350407	12350408
chr10	12350484	12350485
chr10	12350542	12350543
chr10	12350571	12350572
chr10	12350572	12350573
chr10	12350622	12350623
chr10	12350677	12350678
chr10	12350693	12350694
chr10	12350696	12350697
chr10	12350753	12350754
chr10	12350786	12350787
chr10	12350793	12350794
chr10	12350966	12350967
chr10	12351099	12351100
chr10	12351145	12351146
chr10	12351175	12351176
chr10	12351235	12351236
chr10	12351282	12351283
chr10	12351403	12351404
chr10	12351422	12351423
chr10	12351804	12351805
chr10	12351939	12351940
chr10	12351999	12352000
chr10	12352018	12352019
chr10	12352161	12352162
chr10	12352354	12352355
chr10	12352355	12352356
chr10	12352384	12352385
chr10	12352441	12352442
chr10	12357385	12357386
chr10	12362187	12362188
chr10	12365468	12365469
chr10	12365476	12365477
chr10	12365498	12365499
chr10	12365544	12365545
chr10	12365560	12365561
chr10	12365576	12365577
chr10	12365596	12365597
chr10	12365616	12365617
chr10	12366849	12366850
chr10	12367673	12367674
chr10	12370404	12370405
chr10	12379819	12379820
chr10	12379828	12379829
chr10	12380305	12380306
chr10	12386067	12386068
chr10	12386396	12386397
chr10	12392742	12392743
chr10	12397036	12397037
chr10	12397110	12397111
chr10	12402347	12402348
chr10	12405812	12405813
chr10	12407776	12407777
chr10	12410212	12410213
chr10	12413526	12413527
chr10	12413560	12413561
chr10	12413780	12413781
chr10	12413889	12413890
chr10	12417990	12417991
chr10	12418001	12418002
chr10	12418078	12418079
chr10	12418432	12418433
chr10	12419392	12419393
chr10	12420950	12420951
chr10	12422025	12422026
chr10	12422448	12422449
chr10	12422557	12422558
chr10	12422567	12422568
chr10	12423106	12423107
chr10	12423420	12423421
chr10	12424437	12424438
chr10	12424496	12424497
chr10	12424986	12424987
chr10	12425226	12425227
chr10	12425418	12425419
chr10	12425553	12425554
chr10	12425668	12425669
chr10	12426081	12426082
chr10	12426088	12426089
chr10	12426373	12426374
chr10	12426402	12426403
chr10	12426421	12426422
chr10	12428349	12428350
chr10	12428714	12428715
chr10	12429628	12429629
chr10	12429686	12429687
chr10	12429703	12429704
chr10	12429706	12429707
chr10	12429763	12429764
chr10	12429766	12429767
chr10	12429927	12429928
chr10	12429967	12429968
chr10	12430041	12430042
chr10	12430176	12430177
chr10	12430210	12430211
chr10	12430227	12430228
chr10	12430241	12430242
chr10	12430406	12430407
chr10	12430645	12430646
chr10	12430691	12430692
chr10	12430734	12430735
chr10	12430750	12430751
chr10	12430791	12430792
chr10	12430833	12430834
chr10	12430880	12430881
chr10	12430906	12430907
chr10	12430938	12430939
chr10	12430939	12430940
chr10	12430960	12430961
chr10	12431047	12431048
chr10	12431057	12431058
chr10	12431200	12431201
chr10	12431217	12431218
chr10	12431937	12431938
chr10	12432354	12432355
chr10	12432376	12432377
chr10	12432457	12432458
chr10	12432525	12432526
chr10	12432555	12432556
chr10	12432579	12432580
chr10	12432597	12432598
chr10	12432628	12432629
chr10	12432798	12432799
chr10	12432972	12432973
chr10	12433080	12433081
chr10	12433160	12433161
chr10	12433505	12433506
chr10	12433657	12433658
chr10	12433662	12433663
chr10	12434594	12434595
chr10	12434744	12434745
chr10	12434842	12434843
chr10	12435069	12435070
chr10	12435456	12435457
chr10	12435936	12435937
chr10	12436596	12436597
chr10	12436616	12436617
chr10	12436708	12436709
chr10	12436993	12436994
chr10	12437311	12437312
chr10	12437808	12437809
chr10	12439037	12439038
chr10	12439913	12439914
chr10	12439936	12439937
chr10	12439959	12439960
chr10	12439961	12439962
chr10	12439987	12439988
chr10	12440005	12440006
chr10	12440105	12440106
chr10	12440319	12440320
chr10	12440392	12440393
chr10	12440547	12440548
chr10	12440563	12440564
chr10	12440610	12440611
chr10	12440680	12440681
chr10	12441075	12441076
chr10	12441126	12441127
chr10	12441192	12441193
chr10	12441194	12441195
chr10	12441208	12441209
chr10	12441267	12441268
chr10	12441279	12441280
chr10	12441343	12441344
chr10	12441345	12441346
chr10	12441405	12441406
chr10	12441407	12441408
chr10	12441477	12441478
chr10	12441795	12441796
chr10	12441810	12441811
chr10	12441847	12441848
chr10	12442064	12442065
chr10	12442110	12442111
chr10	12442121	12442122
chr10	12442138	12442139
chr10	12442164	12442165
chr10	12442181	12442182
chr10	12442204	12442205
chr10	12442254	12442255
chr10	12442296	12442297
chr10	12442301	12442302
chr10	12442372	12442373
chr10	12442380	12442381
chr10	12442389	12442390
chr10	12442448	12442449
chr10	12442453	12442454
chr10	12442455	12442456
chr10	12442458	12442459
chr10	12442493	12442494
chr10	12442552	12442553
chr10	12442577	12442578
chr10	12442583	12442584
chr10	12442660	12442661
chr10	12442667	12442668
chr10	12442668	12442669
chr10	12442677	12442678
chr10	12442703	12442704
chr10	12442704	12442705
chr10	12442710	12442711
chr10	12442753	12442754
chr10	12442761	12442762
chr10	12442773	12442774
chr10	12442835	12442836
chr10	12443042	12443043
chr10	12443051	12443052
chr10	12443156	12443157
chr10	12443177	12443178
chr10	12443208	12443209
chr10	12443228	12443229
chr10	12443252	12443253
chr10	12443266	12443267
chr10	12443309	12443310
chr10	12443330	12443331
chr10	12443416	12443417
chr10	12443459	12443460
chr10	12443513	12443514
chr10	12443515	12443516
chr10	12443516	12443517
chr10	12443533	12443534
chr10	12443539	12443540
chr10	12443969	12443970
chr10	12444011	12444012
chr10	12444041	12444042
chr10	12444076	12444077
chr10	12444092	12444093
chr10	12444149	12444150
chr10	12444169	12444170
chr10	12444282	12444283
chr10	12444326	12444327
chr10	12444356	12444357
chr10	12444383	12444384
chr10	12444488	12444489
chr10	12444498	12444499
chr10	12444563	12444564
chr10	12444630	12444631
chr10	12444646	12444647
chr10	12444663	12444664
chr10	12444725	12444726
chr10	12444740	12444741
chr10	12444761	12444762
chr10	12444769	12444770
chr10	12444792	12444793
chr10	12444795	12444796
chr10	12444868	12444869
chr10	12444956	12444957
chr10	12445025	12445026
chr10	12445031	12445032
chr10	12445094	12445095
chr10	12445159	12445160
chr10	12445194	12445195
chr10	12445204	12445205
chr10	12445331	12445332
chr10	12445660	12445661
chr10	12445694	12445695
chr10	12445727	12445728
chr10	12445792	12445793
chr10	12445815	12445816
chr10	12446156	12446157
chr10	12446240	12446241
chr10	12446262	12446263
chr10	12446432	12446433
chr10	12447007	12447008
chr10	12447183	12447184
chr10	12447187	12447188
chr10	12447191	12447192
chr10	12447298	12447299
chr10	12447477	12447478
chr10	12447600	12447601
chr10	12447742	12447743
chr10	12447831	12447832
chr10	12448175	12448176
chr10	12448211	12448212
chr10	12448284	12448285
chr10	12448420	12448421
chr10	12448525	12448526
chr10	12448979	12448980
chr10	12449038	12449039
chr10	12457421	12457422
chr10	12462149	12462150
chr10	12467876	12467877
chr10	12467976	12467977
chr10	12485676	12485677
chr10	12494713	12494714
chr10	12499246	12499247
chr10	12499354	12499355
chr10	12501354	12501355
chr10	12507937	12507938
chr10	12526625	12526626
chr10	12527095	12527096
chr10	12527239	12527240
chr10	12542944	12542945
chr10	12544423	12544424
chr10	12554206	12554207
chr10	12561960	12561961
chr10	12573649	12573650
chr10	12577173	12577174
chr10	12580853	12580854
chr10	12589050	12589051
chr10	12597167	12597168
chr10	12600679	12600680
chr10	12605722	12605723
chr10	12605856	12605857
chr10	12606078	12606079
chr10	12606083	12606084
chr10	12606119	12606120
chr10	12606270	12606271
chr10	12606370	12606371
chr10	12606597	12606598
chr10	12606629	12606630
chr10	12606713	12606714
chr10	12606742	12606743
chr10	12606747	12606748
chr10	12607168	12607169
chr10	12607169	12607170
chr10	12607518	12607519
chr10	12607623	12607624
chr10	12607742	12607743
chr10	12607767	12607768
chr10	12608460	12608461
chr10	12608506	12608507
chr10	12608718	12608719
chr10	12608730	12608731
chr10	12608865	12608866
chr10	12608890	12608891
chr10	12608929	12608930
chr10	12609028	12609029
chr10	12610217	12610218
chr10	12610336	12610337
chr10	12610425	12610426
chr10	12610598	12610599
chr10	12610766	12610767
chr10	12611465	12611466
chr10	12611518	12611519
chr10	12611540	12611541
chr10	12611566	12611567
chr10	12611825	12611826
chr10	12611833	12611834
chr10	12612189	12612190
chr10	12612233	12612234
chr10	12612427	12612428
chr10	12613095	12613096
chr10	12613323	12613324
chr10	12613498	12613499
chr10	12613992	12613993
chr10	12614103	12614104
chr10	12614461	12614462
chr10	12614583	12614584
chr10	12614648	12614649
chr10	12615302	12615303
chr10	12615363	12615364
chr10	12615489	12615490
chr10	12615858	12615859
chr10	12615870	12615871
chr10	12616246	12616247
chr10	12616375	12616376
chr10	12616387	12616388
chr10	12616411	12616412
chr10	12616602	12616603
chr10	12616784	12616785
chr10	12616815	12616816
chr10	12616862	12616863
chr10	12617145	12617146
chr10	12617259	12617260
chr10	12618318	12618319
chr10	12618323	12618324
chr10	12618957	12618958
chr10	12618958	12618959
chr10	12618959	12618960
chr10	12618992	12618993
chr10	12619059	12619060
chr10	12619409	12619410
chr10	12619632	12619633
chr10	12620099	12620100
chr10	12620399	12620400
chr10	12620470	12620471
chr10	12621551	12621552
chr10	12621653	12621654
chr10	12621703	12621704
chr10	12621707	12621708
chr10	12621756	12621757
chr10	12621801	12621802
chr10	12621841	12621842
chr10	12621844	12621845
chr10	12621917	12621918
chr10	12621994	12621995
chr10	12622015	12622016
chr10	12622196	12622197
chr10	12622297	12622298
chr10	12622353	12622354
chr10	12622480	12622481
chr10	12622504	12622505
chr10	12622574	12622575
chr10	12622578	12622579
chr10	12622638	12622639
chr10	12622660	12622661
chr10	12622661	12622662
chr10	12622867	12622868
chr10	12622969	12622970
chr10	12622988	12622989
chr10	12623218	12623219
chr10	12623226	12623227
chr10	12623236	12623237
chr10	12623250	12623251
chr10	12623305	12623306
chr10	12623306	12623307
chr10	12623329	12623330
chr10	12623391	12623392
chr10	12623410	12623411
chr10	12623426	12623427
chr10	12623458	12623459
chr10	12623467	12623468
chr10	12623480	12623481
chr10	12623502	12623503
chr10	12623513	12623514
chr10	12623566	12623567
chr10	12623571	12623572
chr10	12623593	12623594
chr10	12623616	12623617
chr10	12623632	12623633
chr10	12623655	12623656
chr10	12623665	12623666
chr10	12623760	12623761
chr10	12624025	12624026
chr10	12624045	12624046
chr10	12624088	12624089
chr10	12624205	12624206
chr10	12624213	12624214
chr10	12624437	12624438
chr10	12624501	12624502
chr10	12624547	12624548
chr10	12624656	12624657
chr10	12624700	12624701
chr10	12624821	12624822
chr10	12624846	12624847
chr10	12624950	12624951
chr10	12625064	12625065
chr10	12625106	12625107
chr10	12625107	12625108
chr10	12625108	12625109
chr10	12625114	12625115
chr10	12625154	12625155
chr10	12625183	12625184
chr10	12625274	12625275
chr10	12625275	12625276
chr10	12625289	12625290
chr10	12625672	12625673
chr10	12625677	12625678
chr10	12625773	12625774
chr10	12625826	12625827
chr10	12625836	12625837
chr10	12625883	12625884
chr10	12625943	12625944
chr10	12625951	12625952
chr10	12626067	12626068
chr10	12626139	12626140
chr10	12626150	12626151
chr10	12626237	12626238
chr10	12626273	12626274
chr10	12626494	12626495
chr10	12626536	12626537
chr10	12626671	12626672
chr10	12626775	12626776
chr10	12626796	12626797
chr10	12626830	12626831
chr10	12626863	12626864
chr10	12626902	12626903
chr10	12626907	12626908
chr10	12626999	12627000
chr10	12627007	12627008
chr10	12627065	12627066
chr10	12627270	12627271
chr10	12627464	12627465
chr10	12627556	12627557
chr10	12627705	12627706
chr10	12627765	12627766
chr10	12627902	12627903
chr10	12628078	12628079
chr10	12628219	12628220
chr10	12628271	12628272
chr10	12628770	12628771
chr10	12628771	12628772
chr10	12631196	12631197
chr10	12631250	12631251
chr10	12631314	12631315
chr10	12631359	12631360
chr10	12631413	12631414
chr10	12631416	12631417
chr10	12631532	12631533
chr10	12631661	12631662
chr10	12631875	12631876
chr10	12631893	12631894
chr10	12631900	12631901
chr10	12631905	12631906
chr10	12631948	12631949
chr10	12632422	12632423
chr10	12632489	12632490
chr10	12632495	12632496
chr10	12632526	12632527
chr10	12632731	12632732
chr10	12632958	12632959
chr10	12633121	12633122
chr10	12633123	12633124
chr10	12633342	12633343
chr10	12633381	12633382
chr10	12633409	12633410
chr10	12633771	12633772
chr10	12633845	12633846
chr10	12633898	12633899
chr10	12634328	12634329
chr10	12634350	12634351
chr10	12634362	12634363
chr10	12634394	12634395
chr10	12634410	12634411
chr10	12634578	12634579
chr10	12634668	12634669
chr10	12634721	12634722
chr10	12634734	12634735
chr10	12634896	12634897
chr10	12635127	12635128
chr10	12635128	12635129
chr10	12635193	12635194
chr10	12635194	12635195
chr10	12635195	12635196
chr10	12635202	12635203
chr10	12635334	12635335
chr10	12635430	12635431
chr10	12635473	12635474
chr10	12635480	12635481
chr10	12635524	12635525
chr10	12635544	12635545
chr10	12635559	12635560
chr10	12635619	12635620
chr10	12635629	12635630
chr10	12635757	12635758
chr10	12636116	12636117
chr10	12636175	12636176
chr10	12636244	12636245
chr10	12636285	12636286
chr10	12636468	12636469
chr10	12636508	12636509
chr10	12636586	12636587
chr10	12636814	12636815
chr10	12636825	12636826
chr10	12636828	12636829
chr10	12636909	12636910
chr10	12636917	12636918
chr10	12636938	12636939
chr10	12636959	12636960
chr10	12636977	12636978
chr10	12637065	12637066
chr10	12637152	12637153
chr10	12637180	12637181
chr10	12637190	12637191
chr10	12637195	12637196
chr10	12637214	12637215
chr10	12637229	12637230
chr10	12637310	12637311
chr10	12637463	12637464
chr10	12637622	12637623
chr10	12637679	12637680
chr10	12637696	12637697
chr10	12637863	12637864
chr10	12637926	12637927
chr10	12637947	12637948
chr10	12637996	12637997
chr10	12638010	12638011
chr10	12638011	12638012
chr10	12638015	12638016
chr10	12638016	12638017
chr10	12638051	12638052
chr10	12638117	12638118
chr10	12638196	12638197
chr10	12638201	12638202
chr10	12638202	12638203
chr10	12638206	12638207
chr10	12638214	12638215
chr10	12638258	12638259
chr10	12638261	12638262
chr10	12638265	12638266
chr10	12638295	12638296
chr10	12638346	12638347
chr10	12638456	12638457
chr10	12638516	12638517
chr10	12638546	12638547
chr10	12638582	12638583
chr10	12638619	12638620
chr10	12638907	12638908
chr10	12639128	12639129
chr10	12639146	12639147
chr10	12639165	12639166
chr10	12639382	12639383
chr10	12639632	12639633
chr10	12639741	12639742
chr10	12640151	12640152
chr10	12640513	12640514
chr10	12640799	12640800
chr10	12640824	12640825
chr10	12640847	12640848
chr10	12640883	12640884
chr10	12640884	12640885
chr10	12640945	12640946
chr10	12640990	12640991
chr10	12641104	12641105
chr10	12641221	12641222
chr10	12641270	12641271
chr10	12641482	12641483
chr10	12641656	12641657
chr10	12642070	12642071
chr10	12642116	12642117
chr10	12642124	12642125
chr10	12642159	12642160
chr10	12642178	12642179
chr10	12642200	12642201
chr10	12642216	12642217
chr10	12642230	12642231
chr10	12642236	12642237
chr10	12642273	12642274
chr10	12642310	12642311
chr10	12642319	12642320
chr10	12642340	12642341
chr10	12642351	12642352
chr10	12642382	12642383
chr10	12642387	12642388
chr10	12642398	12642399
chr10	12642569	12642570
chr10	12642574	12642575
chr10	12642618	12642619
chr10	12642731	12642732
chr10	12642785	12642786
chr10	12642859	12642860
chr10	12642900	12642901
chr10	12642909	12642910
chr10	12643054	12643055
chr10	12643286	12643287
chr10	12643634	12643635
chr10	12643660	12643661
chr10	12643696	12643697
chr10	12643728	12643729
chr10	12643751	12643752
chr10	12643884	12643885
chr10	12643890	12643891
chr10	12643920	12643921
chr10	12643942	12643943
chr10	12643955	12643956
chr10	12644029	12644030
chr10	12644190	12644191
chr10	12644249	12644250
chr10	12644532	12644533
chr10	12645137	12645138
chr10	12645401	12645402
chr10	12645458	12645459
chr10	12645820	12645821
chr10	12645873	12645874
chr10	12647238	12647239
chr10	12647286	12647287
chr10	12647998	12647999
chr10	12648238	12648239
chr10	12648507	12648508
chr10	12648706	12648707
chr10	12648718	12648719
chr10	12648757	12648758
chr10	12648784	12648785
chr10	12648785	12648786
chr10	12648873	12648874
chr10	12649268	12649269
chr10	12649326	12649327
chr10	12649340	12649341
chr10	12649684	12649685
chr10	12649707	12649708
chr10	12650182	12650183
chr10	12650239	12650240
chr10	12651053	12651054
chr10	12651054	12651055
chr10	12651378	12651379
chr10	12651483	12651484
chr10	12651585	12651586
chr10	12652482	12652483
chr10	12652506	12652507
chr10	12652735	12652736
chr10	12653263	12653264
chr10	12653299	12653300
chr10	12653880	12653881
chr10	12653956	12653957
chr10	12653976	12653977
chr10	12653987	12653988
chr10	12653997	12653998
chr10	12654332	12654333
chr10	12655189	12655190
chr10	12655928	12655929
chr10	12656549	12656550
chr10	12656649	12656650
chr10	12656671	12656672
chr10	12656739	12656740
chr10	12656753	12656754
chr10	12656784	12656785
chr10	12656794	12656795
chr10	12656803	12656804
chr10	12656821	12656822
chr10	12656874	12656875
chr10	12656881	12656882
chr10	12656882	12656883
chr10	12656913	12656914
chr10	12656922	12656923
chr10	12656924	12656925
chr10	12656951	12656952
chr10	12657122	12657123
chr10	12657248	12657249
chr10	12657358	12657359
chr10	12657421	12657422
chr10	12657653	12657654
chr10	12657658	12657659
chr10	12657695	12657696
chr10	12657751	12657752
chr10	12657894	12657895
chr10	12657955	12657956
chr10	12658976	12658977
chr10	12659061	12659062
chr10	12659308	12659309
chr10	12659313	12659314
chr10	12659486	12659487
chr10	12659509	12659510
chr10	12659719	12659720
chr10	12659964	12659965
chr10	12660046	12660047
chr10	12660415	12660416
chr10	12660421	12660422
chr10	12660937	12660938
chr10	12660953	12660954
chr10	12661349	12661350
chr10	12661921	12661922
chr10	12661963	12661964
chr10	12662147	12662148
chr10	12662264	12662265
chr10	12662467	12662468
chr10	12662482	12662483
chr10	12663409	12663410
chr10	12664047	12664048
chr10	12664649	12664650
chr10	12664921	12664922
chr10	12665669	12665670
chr10	12665796	12665797
chr10	12666358	12666359
chr10	12666397	12666398
chr10	12666451	12666452
chr10	12666875	12666876
chr10	12666957	12666958
chr10	12667200	12667201
chr10	12667256	12667257
chr10	12667284	12667285
chr10	12667849	12667850
chr10	12668116	12668117
chr10	12668322	12668323
chr10	12669053	12669054
chr10	12669270	12669271
chr10	12669342	12669343
chr10	12669514	12669515
chr10	12669869	12669870
chr10	12670023	12670024
chr10	12670179	12670180
chr10	12670337	12670338
chr10	12670437	12670438
chr10	12670461	12670462
chr10	12670897	12670898
chr10	12671005	12671006
chr10	12671022	12671023
chr10	12671131	12671132
chr10	12671167	12671168
chr10	12671218	12671219
chr10	12671309	12671310
chr10	12671603	12671604
chr10	12671615	12671616
chr10	12671671	12671672
chr10	12671733	12671734
chr10	12671867	12671868
chr10	12672156	12672157
chr10	12672424	12672425
chr10	12672493	12672494
chr10	12672584	12672585
chr10	12672603	12672604
chr10	12672700	12672701
chr10	12672712	12672713
chr10	12672732	12672733
chr10	12672846	12672847
chr10	12672968	12672969
chr10	12673300	12673301
chr10	12673315	12673316
chr10	12673325	12673326
chr10	12673370	12673371
chr10	12673379	12673380
chr10	12673386	12673387
chr10	12673514	12673515
chr10	12673533	12673534
chr10	12673534	12673535
chr10	12673541	12673542
chr10	12673668	12673669
chr10	12673690	12673691
chr10	12673723	12673724
chr10	12673901	12673902
chr10	12674163	12674164
chr10	12674186	12674187
chr10	12674188	12674189
chr10	12674216	12674217
chr10	12674238	12674239
chr10	12674327	12674328
chr10	12674328	12674329
chr10	12674376	12674377
chr10	12674388	12674389
chr10	12674399	12674400
chr10	12674436	12674437
chr10	12674496	12674497
chr10	12674834	12674835
chr10	12674947	12674948
chr10	12675130	12675131
chr10	12675158	12675159
chr10	12675170	12675171
chr10	12675264	12675265
chr10	12675331	12675332
chr10	12675481	12675482
chr10	12675490	12675491
chr10	12675517	12675518
chr10	12675562	12675563
chr10	12675586	12675587
chr10	12675640	12675641
chr10	12675702	12675703
chr10	12675714	12675715
chr10	12675757	12675758
chr10	12675763	12675764
chr10	12675817	12675818
chr10	12675819	12675820
chr10	12675863	12675864
chr10	12675902	12675903
chr10	12675970	12675971
chr10	12676041	12676042
chr10	12676364	12676365
chr10	12676477	12676478
chr10	12676492	12676493
chr10	12676509	12676510
chr10	12676543	12676544
chr10	12676611	12676612
chr10	12676645	12676646
chr10	12676855	12676856
chr10	12676964	12676965
chr10	12677039	12677040
chr10	12677050	12677051
chr10	12677058	12677059
chr10	12677077	12677078
chr10	12677669	12677670
chr10	12677790	12677791
chr10	12677809	12677810
chr10	12677848	12677849
chr10	12677924	12677925
chr10	12678062	12678063
chr10	12678303	12678304
chr10	12678315	12678316
chr10	12679376	12679377
chr10	12679380	12679381
chr10	12679480	12679481
chr10	12679566	12679567
chr10	12679825	12679826
chr10	12680097	12680098
chr10	12680228	12680229
chr10	12680326	12680327
chr10	12680635	12680636
chr10	12680990	12680991
chr10	12681202	12681203
chr10	12681242	12681243
chr10	12681249	12681250
chr10	12681264	12681265
chr10	12681285	12681286
chr10	12681287	12681288
chr10	12681297	12681298
chr10	12682306	12682307
chr10	12682530	12682531
chr10	12683019	12683020
chr10	12683907	12683908
chr10	12683959	12683960
chr10	12684762	12684763
chr10	12685156	12685157
chr10	12685218	12685219
chr10	12685281	12685282
chr10	12685327	12685328
chr10	12685767	12685768
chr10	12686454	12686455
chr10	12687418	12687419
chr10	12687470	12687471
chr10	12687651	12687652
chr10	12687711	12687712
chr10	12687742	12687743
chr10	12688455	12688456
chr10	12688657	12688658
chr10	12688904	12688905
chr10	12688959	12688960
chr10	12689007	12689008
chr10	12689012	12689013
chr10	12689030	12689031
chr10	12689060	12689061
chr10	12689090	12689091
chr10	12689115	12689116
chr10	12689120	12689121
chr10	12689201	12689202
chr10	12689372	12689373
chr10	12689468	12689469
chr10	12689586	12689587
chr10	12689741	12689742
chr10	12689836	12689837
chr10	12689854	12689855
chr10	12689904	12689905
chr10	12689906	12689907
chr10	12689924	12689925
chr10	12689961	12689962
chr10	12689986	12689987
chr10	12690048	12690049
chr10	12690061	12690062
chr10	12690105	12690106
chr10	12690190	12690191
chr10	12690207	12690208
chr10	12690253	12690254
chr10	12690369	12690370
chr10	12690465	12690466
chr10	12690492	12690493
chr10	12690528	12690529
chr10	12690539	12690540
chr10	12690664	12690665
chr10	12690699	12690700
chr10	12690894	12690895
chr10	12690972	12690973
chr10	12690982	12690983
chr10	12691040	12691041
chr10	12691664	12691665
chr10	12691665	12691666
chr10	12691732	12691733
chr10	12691894	12691895
chr10	12692022	12692023
chr10	12692182	12692183
chr10	12692244	12692245
chr10	12692664	12692665
chr10	12692898	12692899
chr10	12693508	12693509
chr10	12693809	12693810
chr10	12693922	12693923
chr10	12694077	12694078
chr10	12694113	12694114
chr10	12694301	12694302
chr10	12694399	12694400
chr10	12694401	12694402
chr10	12694611	12694612
chr10	12694739	12694740
chr10	12695071	12695072
chr10	12695086	12695087
chr10	12695115	12695116
chr10	12695143	12695144
chr10	12695188	12695189
chr10	12695217	12695218
chr10	12695279	12695280
chr10	12695360	12695361
chr10	12695697	12695698
chr10	12696373	12696374
chr10	12696514	12696515
chr10	12696737	12696738
chr10	12696815	12696816
chr10	12696939	12696940
chr10	12697903	12697904
chr10	12698303	12698304
chr10	12698424	12698425
chr10	12699046	12699047
chr10	12699512	12699513
chr10	12700002	12700003
chr10	12701336	12701337
chr10	12703497	12703498
chr10	12706188	12706189
chr10	12710458	12710459
chr10	12712132	12712133
chr10	12712219	12712220
chr10	12712379	12712380
chr10	12712586	12712587
chr10	12713480	12713481
chr10	12713985	12713986
chr10	12716041	12716042
chr10	12717799	12717800
chr10	12722003	12722004
chr10	12722918	12722919
chr10	12736527	12736528
chr10	12754760	12754761
chr10	12760450	12760451
chr10	12760457	12760458
chr10	12760580	12760581
chr10	12761777	12761778
chr10	12764028	12764029
chr10	12764141	12764142
chr10	12764275	12764276
chr10	12775788	12775789
chr10	12783195	12783196
chr10	12790549	12790550
chr10	12793699	12793700
chr10	12808522	12808523
chr10	12809199	12809200
chr10	12809249	12809250
chr10	12809273	12809274
chr10	12809710	12809711
chr10	12810062	12810063
chr10	12810302	12810303
chr10	12810435	12810436
chr10	12810497	12810498
chr10	12810809	12810810
chr10	12811111	12811112
chr10	12811627	12811628
chr10	12812060	12812061
chr10	12812187	12812188
chr10	12812302	12812303
chr10	12812305	12812306
chr10	12812432	12812433
chr10	12812661	12812662
chr10	12812671	12812672
chr10	12812821	12812822
chr10	12812945	12812946
chr10	12812986	12812987
chr10	12813040	12813041
chr10	12813071	12813072
chr10	12813258	12813259
chr10	12813279	12813280
chr10	12813358	12813359
chr10	12813486	12813487
chr10	12813548	12813549
chr10	12813865	12813866
chr10	12814017	12814018
chr10	12814037	12814038
chr10	12814120	12814121
chr10	12814167	12814168
chr10	12814185	12814186
chr10	12814200	12814201
chr10	12814257	12814258
chr10	12814391	12814392
chr10	12814500	12814501
chr10	12814704	12814705
chr10	12814791	12814792
chr10	12815000	12815001
chr10	12815884	12815885
chr10	12816912	12816913
chr10	12816934	12816935
chr10	12817036	12817037
chr10	12817295	12817296
chr10	12817425	12817426
chr10	12817432	12817433
chr10	12817436	12817437
chr10	12817480	12817481
chr10	12817707	12817708
chr10	12817793	12817794
chr10	12818194	12818195
chr10	12818303	12818304
chr10	12818314	12818315
chr10	12818340	12818341
chr10	12818414	12818415
chr10	12818420	12818421
chr10	12818486	12818487
chr10	12818684	12818685
chr10	12818709	12818710
chr10	12818717	12818718
chr10	12818756	12818757
chr10	12818781	12818782
chr10	12818808	12818809
chr10	12818863	12818864
chr10	12818996	12818997
chr10	12819042	12819043
chr10	12819090	12819091
chr10	12819128	12819129
chr10	12819169	12819170
chr10	12819208	12819209
chr10	12819243	12819244
chr10	12819267	12819268
chr10	12819273	12819274
chr10	12819352	12819353
chr10	12819383	12819384
chr10	12819497	12819498
chr10	12819540	12819541
chr10	12819574	12819575
chr10	12819773	12819774
chr10	12819817	12819818
chr10	12819864	12819865
chr10	12819872	12819873
chr10	12819887	12819888
chr10	12819943	12819944
chr10	12819954	12819955
chr10	12819991	12819992
chr10	12820022	12820023
chr10	12820052	12820053
chr10	12820244	12820245
chr10	12820377	12820378
chr10	12820725	12820726
chr10	12820758	12820759
chr10	12820847	12820848
chr10	12820858	12820859
chr10	12821050	12821051
chr10	12821073	12821074
chr10	12821107	12821108
chr10	12821113	12821114
chr10	12821130	12821131
chr10	12821386	12821387
chr10	12821505	12821506
chr10	12821701	12821702
chr10	12821743	12821744
chr10	12821751	12821752
chr10	12821763	12821764
chr10	12821792	12821793
chr10	12821946	12821947
chr10	12822046	12822047
chr10	12822174	12822175
chr10	12822218	12822219
chr10	12822223	12822224
chr10	12822347	12822348
chr10	12822365	12822366
chr10	12822514	12822515
chr10	12822599	12822600
chr10	12822685	12822686
chr10	12822716	12822717
chr10	12822886	12822887
chr10	12823133	12823134
chr10	12823145	12823146
chr10	12823221	12823222
chr10	12823725	12823726
chr10	12823830	12823831
chr10	12823835	12823836
chr10	12823841	12823842
chr10	12824295	12824296
chr10	12824557	12824558
chr10	12824859	12824860
chr10	12824902	12824903
chr10	12827295	12827296
chr10	12827299	12827300
chr10	12827300	12827301
chr10	12827475	12827476
chr10	12827504	12827505
chr10	12827631	12827632
chr10	12827639	12827640
chr10	12827663	12827664
chr10	12827664	12827665
chr10	12827670	12827671
chr10	12827733	12827734
chr10	12827823	12827824
chr10	12827892	12827893
chr10	12827937	12827938
chr10	12827942	12827943
chr10	12827953	12827954
chr10	12827997	12827998
chr10	12827999	12828000
chr10	12828136	12828137
chr10	12828206	12828207
chr10	12828274	12828275
chr10	12828299	12828300
chr10	12828330	12828331
chr10	12828379	12828380
chr10	12828389	12828390
chr10	12828537	12828538
chr10	12828653	12828654
chr10	12828666	12828667
chr10	12828681	12828682
chr10	12828712	12828713
chr10	12828713	12828714
chr10	12828785	12828786
chr10	12828801	12828802
chr10	12828827	12828828
chr10	12828904	12828905
chr10	12829157	12829158
chr10	12829270	12829271
chr10	12829284	12829285
chr10	12829285	12829286
chr10	12829327	12829328
chr10	12829427	12829428
chr10	12829522	12829523
chr10	12829568	12829569
chr10	12829576	12829577
chr10	12829605	12829606
chr10	12829618	12829619
chr10	12829624	12829625
chr10	12829631	12829632
chr10	12829686	12829687
chr10	12829733	12829734
chr10	12829809	12829810
chr10	12829815	12829816
chr10	12829832	12829833
chr10	12829987	12829988
chr10	12830066	12830067
chr10	12830076	12830077
chr10	12830090	12830091
chr10	12830091	12830092
chr10	12830155	12830156
chr10	12830223	12830224
chr10	12830261	12830262
chr10	12830391	12830392
chr10	12830486	12830487
chr10	12830610	12830611
chr10	12830615	12830616
chr10	12830683	12830684
chr10	12830738	12830739
chr10	12830821	12830822
chr10	12830858	12830859
chr10	12831009	12831010
chr10	12831033	12831034
chr10	12831073	12831074
chr10	12831075	12831076
chr10	12831138	12831139
chr10	12831288	12831289
chr10	12831321	12831322
chr10	12831325	12831326
chr10	12831341	12831342
chr10	12831342	12831343
chr10	12831601	12831602
chr10	12832841	12832842
chr10	12832912	12832913
chr10	12833077	12833078
chr10	12833125	12833126
chr10	12833142	12833143
chr10	12833148	12833149
chr10	12833151	12833152
chr10	12833157	12833158
chr10	12833428	12833429
chr10	12833454	12833455
chr10	12833526	12833527
chr10	12833570	12833571
chr10	12833633	12833634
chr10	12833643	12833644
chr10	12833651	12833652
chr10	12833687	12833688
chr10	12833753	12833754
chr10	12833778	12833779
chr10	12833915	12833916
chr10	12833917	12833918
chr10	12833919	12833920
chr10	12833943	12833944
chr10	12835187	12835188
chr10	12837727	12837728
chr10	12838541	12838542
chr10	12838658	12838659
chr10	12838863	12838864
chr10	12839206	12839207
chr10	12839562	12839563
chr10	12839627	12839628
chr10	12839689	12839690
chr10	12840383	12840384
chr10	12840775	12840776
chr10	12841321	12841322
chr10	12841569	12841570
chr10	12842078	12842079
chr10	12842176	12842177
chr10	12842902	12842903
chr10	12842936	12842937
chr10	12843566	12843567
chr10	12844576	12844577
chr10	12844587	12844588
chr10	12845597	12845598
chr10	12845606	12845607
chr10	12845607	12845608
chr10	12845749	12845750
chr10	12845905	12845906
chr10	12845942	12845943
chr10	12845956	12845957
chr10	12846003	12846004
chr10	12846039	12846040
chr10	12846065	12846066
chr10	12846124	12846125
chr10	12846176	12846177
chr10	12846215	12846216
chr10	12846275	12846276
chr10	12846386	12846387
chr10	12846420	12846421
chr10	12846509	12846510
chr10	12846511	12846512
chr10	12846525	12846526
chr10	12846550	12846551
chr10	12846639	12846640
chr10	12846665	12846666
chr10	12846686	12846687
chr10	12846689	12846690
chr10	12846735	12846736
chr10	12846829	12846830
chr10	12846835	12846836
chr10	12846860	12846861
chr10	12846928	12846929
chr10	12846943	12846944
chr10	12847499	12847500
chr10	12847567	12847568
chr10	12847598	12847599
chr10	12847716	12847717
chr10	12847816	12847817
chr10	12847951	12847952
chr10	12848164	12848165
chr10	12848360	12848361
chr10	12848701	12848702
chr10	12848817	12848818
chr10	12849010	12849011
chr10	12849436	12849437
chr10	12849611	12849612
chr10	12849795	12849796
chr10	12850173	12850174
chr10	12850249	12850250
chr10	12850341	12850342
chr10	12850597	12850598
chr10	12850667	12850668
chr10	12850857	12850858
chr10	12850939	12850940
chr10	12850956	12850957
chr10	12851099	12851100
chr10	12851178	12851179
chr10	12851193	12851194
chr10	12851212	12851213
chr10	12851262	12851263
chr10	12851520	12851521
chr10	12851563	12851564
chr10	12852432	12852433
chr10	12852468	12852469
chr10	12852942	12852943
chr10	12852976	12852977
chr10	12853156	12853157
chr10	12853180	12853181
chr10	12853443	12853444
chr10	12853606	12853607
chr10	12853709	12853710
chr10	12853948	12853949
chr10	12854363	12854364
chr10	12854385	12854386
chr10	12855092	12855093
chr10	12856100	12856101
chr10	12856158	12856159
chr10	12856390	12856391
chr10	12856651	12856652
chr10	12856672	12856673
chr10	12857172	12857173
chr10	12857313	12857314
chr10	12857316	12857317
chr10	12857789	12857790
chr10	12858448	12858449
chr10	12862587	12862588
chr10	12866016	12866017
chr10	12866204	12866205
chr10	12866438	12866439
chr10	12866443	12866444
chr10	12866448	12866449
chr10	12868500	12868501
chr10	12868505	12868506
chr10	12868804	12868805
chr10	12868882	12868883
chr10	12869059	12869060
chr10	12869231	12869232
chr10	12869558	12869559
chr10	12869853	12869854
chr10	12869953	12869954
chr10	12870127	12870128
chr10	12870278	12870279
chr10	12870308	12870309
chr10	12870799	12870800
chr10	12870878	12870879
chr10	12871017	12871018
chr10	12871100	12871101
chr10	12871382	12871383
chr10	12871505	12871506
chr10	12871606	12871607
chr10	12871685	12871686
chr10	12871748	12871749
chr10	12871784	12871785
chr10	12872228	12872229
chr10	12872545	12872546
chr10	12872743	12872744
chr10	12872897	12872898
chr10	12872937	12872938
chr10	12873014	12873015
chr10	12873050	12873051
chr10	12873475	12873476
chr10	12873703	12873704
chr10	12873798	12873799
chr10	12874617	12874618
chr10	12874633	12874634
chr10	12874655	12874656
chr10	12874661	12874662
chr10	12874691	12874692
chr10	12874741	12874742
chr10	12874830	12874831
chr10	12874840	12874841
chr10	12874849	12874850
chr10	12874914	12874915
chr10	12874925	12874926
chr10	12874977	12874978
chr10	12874980	12874981
chr10	12874981	12874982
chr10	12875009	12875010
chr10	12875073	12875074
chr10	12875088	12875089
chr10	12875219	12875220
chr10	12875261	12875262
chr10	12875304	12875305
chr10	12875411	12875412
chr10	12875607	12875608
chr10	12875637	12875638
chr10	12875768	12875769
chr10	12875792	12875793
chr10	12875843	12875844
chr10	12875848	12875849
chr10	12875849	12875850
chr10	12875906	12875907
chr10	12875923	12875924
chr10	12875940	12875941
chr10	12875946	12875947
chr10	12875951	12875952
chr10	12875985	12875986
chr10	12876094	12876095
chr10	12876108	12876109
chr10	12876161	12876162
chr10	12876195	12876196
chr10	12876271	12876272
chr10	12876322	12876323
chr10	12876464	12876465
chr10	12876499	12876500
chr10	12876518	12876519
chr10	12876691	12876692
chr10	12876791	12876792
chr10	12876870	12876871
chr10	12876974	12876975
chr10	12877120	12877121
chr10	12877200	12877201
chr10	12877203	12877204
chr10	12877226	12877227
chr10	12877248	12877249
chr10	12877253	12877254
chr10	12877274	12877275
chr10	12877283	12877284
chr10	12877289	12877290
chr10	12877295	12877296
chr10	12877298	12877299
chr10	12877301	12877302
chr10	12877307	12877308
chr10	12877357	12877358
chr10	12877470	12877471
chr10	12877562	12877563
chr10	12877569	12877570
chr10	12877622	12877623
chr10	12877740	12877741
chr10	12877783	12877784
chr10	12877859	12877860
chr10	12877876	12877877
chr10	12878013	12878014
chr10	12878097	12878098
chr10	12878193	12878194
chr10	12878637	12878638
chr10	12878781	12878782
chr10	12878799	12878800
chr10	12878927	12878928
chr10	12879118	12879119
chr10	12879163	12879164
chr10	12879186	12879187
chr10	12879346	12879347
chr10	12879390	12879391
chr10	12879486	12879487
chr10	12879489	12879490
chr10	12879823	12879824
chr10	12879851	12879852
chr10	12879863	12879864
chr10	12879864	12879865
chr10	12879874	12879875
chr10	12879908	12879909
chr10	12879924	12879925
chr10	12879967	12879968
chr10	12879971	12879972
chr10	12880079	12880080
chr10	12880223	12880224
chr10	12880263	12880264
chr10	12880273	12880274
chr10	12880586	12880587
chr10	12880721	12880722
chr10	12880726	12880727
chr10	12880737	12880738
chr10	12880740	12880741
chr10	12880753	12880754
chr10	12880800	12880801
chr10	12880877	12880878
chr10	12881223	12881224
chr10	12881291	12881292
chr10	12881301	12881302
chr10	12881422	12881423
chr10	12881426	12881427
chr10	12881476	12881477
chr10	12881579	12881580
chr10	12881614	12881615
chr10	12881690	12881691
chr10	12881868	12881869
chr10	12882335	12882336
chr10	12882336	12882337
chr10	12882395	12882396
chr10	12882425	12882426
chr10	12882490	12882491
chr10	12882514	12882515
chr10	12882532	12882533
chr10	12882538	12882539
chr10	12882544	12882545
chr10	12882645	12882646
chr10	12882707	12882708
chr10	12882745	12882746
chr10	12882846	12882847
chr10	12882861	12882862
chr10	12883242	12883243
chr10	12883269	12883270
chr10	12883280	12883281
chr10	12883334	12883335
chr10	12883336	12883337
chr10	12883354	12883355
chr10	12883355	12883356
chr10	12883469	12883470
chr10	12883470	12883471
chr10	12883490	12883491
chr10	12883556	12883557
chr10	12883572	12883573
chr10	12883590	12883591
chr10	12883645	12883646
chr10	12883649	12883650
chr10	12883654	12883655
chr10	12883666	12883667
chr10	12883810	12883811
chr10	12883876	12883877
chr10	12884148	12884149
chr10	12884158	12884159
chr10	12884174	12884175
chr10	12884196	12884197
chr10	12884202	12884203
chr10	12884308	12884309
chr10	12884337	12884338
chr10	12884415	12884416
chr10	12884425	12884426
chr10	12884436	12884437
chr10	12884472	12884473
chr10	12884540	12884541
chr10	12884570	12884571
chr10	12884749	12884750
chr10	12884910	12884911
chr10	12884942	12884943
chr10	12884984	12884985
chr10	12885101	12885102
chr10	12885186	12885187
chr10	12885578	12885579
chr10	12885691	12885692
chr10	12885692	12885693
chr10	12885700	12885701
chr10	12885748	12885749
chr10	12885801	12885802
chr10	12885833	12885834
chr10	12885906	12885907
chr10	12885920	12885921
chr10	12885950	12885951
chr10	12885961	12885962
chr10	12885963	12885964
chr10	12885972	12885973
chr10	12886026	12886027
chr10	12886322	12886323
chr10	12886365	12886366
chr10	12886533	12886534
chr10	12886584	12886585
chr10	12886610	12886611
chr10	12886612	12886613
chr10	12886636	12886637
chr10	12886771	12886772
chr10	12886807	12886808
chr10	12886854	12886855
chr10	12886940	12886941
chr10	12887098	12887099
chr10	12887330	12887331
chr10	12887346	12887347
chr10	12887513	12887514
chr10	12887552	12887553
chr10	12887828	12887829
chr10	12887940	12887941
chr10	12887949	12887950
chr10	12887965	12887966
chr10	12888005	12888006
chr10	12888098	12888099
chr10	12888206	12888207
chr10	12888462	12888463
chr10	12888519	12888520
chr10	12888984	12888985
chr10	12888993	12888994
chr10	12889190	12889191
chr10	12889236	12889237
chr10	12889245	12889246
chr10	12889253	12889254
chr10	12889385	12889386
chr10	12889391	12889392
chr10	12889412	12889413
chr10	12889424	12889425
chr10	12889626	12889627
chr10	12889775	12889776
chr10	12889854	12889855
chr10	12889873	12889874
chr10	12889932	12889933
chr10	12889969	12889970
chr10	12889986	12889987
chr10	12890008	12890009
chr10	12890051	12890052
chr10	12890392	12890393
chr10	12890432	12890433
chr10	12890531	12890532
chr10	12890601	12890602
chr10	12890669	12890670
chr10	12890670	12890671
chr10	12890718	12890719
chr10	12890787	12890788
chr10	12891400	12891401
chr10	12891425	12891426
chr10	12891452	12891453
chr10	12891471	12891472
chr10	12891528	12891529
chr10	12891638	12891639
chr10	12891728	12891729
chr10	12891897	12891898
chr10	12891978	12891979
chr10	12892103	12892104
chr10	12892209	12892210
chr10	12892262	12892263
chr10	12892489	12892490
chr10	12892499	12892500
chr10	12892512	12892513
chr10	12892823	12892824
chr10	12892833	12892834
chr10	12892886	12892887
chr10	12893046	12893047
chr10	12893051	12893052
chr10	12893143	12893144
chr10	12893249	12893250
chr10	12893287	12893288
chr10	12893300	12893301
chr10	12893321	12893322
chr10	12893564	12893565
chr10	12893608	12893609
chr10	12893609	12893610
chr10	12893642	12893643
chr10	12893645	12893646
chr10	12893666	12893667
chr10	12893699	12893700
chr10	12893703	12893704
chr10	12893733	12893734
chr10	12893927	12893928
chr10	12894083	12894084
chr10	12895027	12895028
chr10	12895040	12895041
chr10	12896178	12896179
chr10	12896208	12896209
chr10	12896569	12896570
chr10	12897070	12897071
chr10	12897810	12897811
chr10	12900297	12900298
chr10	12900446	12900447
chr10	12900455	12900456
chr10	12900473	12900474
chr10	12900899	12900900
chr10	12901354	12901355
chr10	12901361	12901362
chr10	12901782	12901783
chr10	12901938	12901939
chr10	12902129	12902130
chr10	12902135	12902136
chr10	12902141	12902142
chr10	12902159	12902160
chr10	12902906	12902907
chr10	12903117	12903118
chr10	12903544	12903545
chr10	12904196	12904197
chr10	12904297	12904298
chr10	12904418	12904419
chr10	12905179	12905180
chr10	12905229	12905230
chr10	12905977	12905978
chr10	12906960	12906961
chr10	12907805	12907806
chr10	12907988	12907989
chr10	12908017	12908018
chr10	12908033	12908034
chr10	12908037	12908038
chr10	12908629	12908630
chr10	12908679	12908680
chr10	12908699	12908700
chr10	12908871	12908872
chr10	12908929	12908930
chr10	12908985	12908986
chr10	12908986	12908987
chr10	12909113	12909114
chr10	12909151	12909152
chr10	12909279	12909280
chr10	12909537	12909538
chr10	12909552	12909553
chr10	12909897	12909898
chr10	12909916	12909917
chr10	12909927	12909928
chr10	12909933	12909934
chr10	12909941	12909942
chr10	12909942	12909943
chr10	12909980	12909981
chr10	12909990	12909991
chr10	12910055	12910056
chr10	12910065	12910066
chr10	12910086	12910087
chr10	12910434	12910435
chr10	12910438	12910439
chr10	12910468	12910469
chr10	12910507	12910508
chr10	12910551	12910552
chr10	12910599	12910600
chr10	12910601	12910602
chr10	12910624	12910625
chr10	12910692	12910693
chr10	12910735	12910736
chr10	12910744	12910745
chr10	12910876	12910877
chr10	12910934	12910935
chr10	12911009	12911010
chr10	12911013	12911014
chr10	12911055	12911056
chr10	12911087	12911088
chr10	12911099	12911100
chr10	12911171	12911172
chr10	12911235	12911236
chr10	12911243	12911244
chr10	12911303	12911304
chr10	12911308	12911309
chr10	12911330	12911331
chr10	12911339	12911340
chr10	12911459	12911460
chr10	12911494	12911495
chr10	12911552	12911553
chr10	12911589	12911590
chr10	12911592	12911593
chr10	12911689	12911690
chr10	12911737	12911738
chr10	12911804	12911805
chr10	12911933	12911934
chr10	12912047	12912048
chr10	12912077	12912078
chr10	12912164	12912165
chr10	12912410	12912411
chr10	12912413	12912414
chr10	12912873	12912874
chr10	12912920	12912921
chr10	12912936	12912937
chr10	12912937	12912938
chr10	12912994	12912995
chr10	12912997	12912998
chr10	12913228	12913229
chr10	12913379	12913380
chr10	12913391	12913392
chr10	12913711	12913712
chr10	12913717	12913718
chr10	12914083	12914084
chr10	12914231	12914232
chr10	12914239	12914240
chr10	12914470	12914471
chr10	12914527	12914528
chr10	12914537	12914538
chr10	12914620	12914621
chr10	12914621	12914622
chr10	12914803	12914804
chr10	12914804	12914805
chr10	12914829	12914830
chr10	12914831	12914832
chr10	12914833	12914834
chr10	12914961	12914962
chr10	12914968	12914969
chr10	12914969	12914970
chr10	12914996	12914997
chr10	12915043	12915044
chr10	12915083	12915084
chr10	12915129	12915130
chr10	12915193	12915194
chr10	12915210	12915211
chr10	12915214	12915215
chr10	12915252	12915253
chr10	12915266	12915267
chr10	12915267	12915268
chr10	12915329	12915330
chr10	12915335	12915336
chr10	12915509	12915510
chr10	12915547	12915548
chr10	12915555	12915556
chr10	12915558	12915559
chr10	12915567	12915568
chr10	12915568	12915569
chr10	12915569	12915570
chr10	12915573	12915574
chr10	12915582	12915583
chr10	12915595	12915596
chr10	12915619	12915620
chr10	12915739	12915740
chr10	12916398	12916399
chr10	12916425	12916426
chr10	12916870	12916871
chr10	12917186	12917187
chr10	12917663	12917664
chr10	12917797	12917798
chr10	12918058	12918059
chr10	12918431	12918432
chr10	12918434	12918435
chr10	12918482	12918483
chr10	12918599	12918600
chr10	12918645	12918646
chr10	12918778	12918779
chr10	12918829	12918830
chr10	12918831	12918832
chr10	12918837	12918838
chr10	12918876	12918877
chr10	12919757	12919758
chr10	12920264	12920265
chr10	12920303	12920304
chr10	12921172	12921173
chr10	12921296	12921297
chr10	12922189	12922190
chr10	12922320	12922321
chr10	12923005	12923006
chr10	12923807	12923808
chr10	12925885	12925886
chr10	12926038	12926039
chr10	12927512	12927513
chr10	12927514	12927515
chr10	12928029	12928030
chr10	12928177	12928178
chr10	12928187	12928188
chr10	12928454	12928455
chr10	12928650	12928651
chr10	12928663	12928664
chr10	12928744	12928745
chr10	12928919	12928920
chr10	12929202	12929203
chr10	12929267	12929268
chr10	12929499	12929500
chr10	12929691	12929692
chr10	12929840	12929841
chr10	12929946	12929947
chr10	12929966	12929967
chr10	12930386	12930387
chr10	12931484	12931485
chr10	12931755	12931756
chr10	12931914	12931915
chr10	12932182	12932183
chr10	12932183	12932184
chr10	12932253	12932254
chr10	12932337	12932338
chr10	12933881	12933882
chr10	12934266	12934267
chr10	12935238	12935239
chr10	12935382	12935383
chr10	12935396	12935397
chr10	12935420	12935421
chr10	12935421	12935422
chr10	12935491	12935492
chr10	12935810	12935811
chr10	12936102	12936103
chr10	12936348	12936349
chr10	12936538	12936539
chr10	12936607	12936608
chr10	12936640	12936641
chr10	12936754	12936755
chr10	12936758	12936759
chr10	12936762	12936763
chr10	12936806	12936807
chr10	12936822	12936823
chr10	12936866	12936867
chr10	12937297	12937298
chr10	12937318	12937319
chr10	12937326	12937327
chr10	12937534	12937535
chr10	12938741	12938742
chr10	12939186	12939187
chr10	12939234	12939235
chr10	12939268	12939269
chr10	12939274	12939275
chr10	12939276	12939277
chr10	12939300	12939301
chr10	12939308	12939309
chr10	12939359	12939360
chr10	12939394	12939395
chr10	12939702	12939703
chr10	12939787	12939788
chr10	12939790	12939791
chr10	12939805	12939806
chr10	12939807	12939808
chr10	12939808	12939809
chr10	12939928	12939929
chr10	12939936	12939937
chr10	12939937	12939938
chr10	12939964	12939965
chr10	12940022	12940023
chr10	12940091	12940092
chr10	12940104	12940105
chr10	12940165	12940166
chr10	12940193	12940194
chr10	12940310	12940311
chr10	12940316	12940317
chr10	12940340	12940341
chr10	12940377	12940378
chr10	12940510	12940511
chr10	12940556	12940557
chr10	12940559	12940560
chr10	12940632	12940633
chr10	12940656	12940657
chr10	12940658	12940659
chr10	12940673	12940674
chr10	12940742	12940743
chr10	12940747	12940748
chr10	12940793	12940794
chr10	12940893	12940894
chr10	12940941	12940942
chr10	12940959	12940960
chr10	12940990	12940991
chr10	12941044	12941045
chr10	12941064	12941065
chr10	12941068	12941069
chr10	12941095	12941096
chr10	12941112	12941113
chr10	12941843	12941844
chr10	12941879	12941880
chr10	12941908	12941909
chr10	12942418	12942419
chr10	12942503	12942504
chr10	12942697	12942698
chr10	12942726	12942727
chr10	12942796	12942797
chr10	12942804	12942805
chr10	12943128	12943129
chr10	12943315	12943316
chr10	12943375	12943376
chr10	12943453	12943454
chr10	12943483	12943484
chr10	12943528	12943529
chr10	12943569	12943570
chr10	12943574	12943575
chr10	12943587	12943588
chr10	12943612	12943613
chr10	12943794	12943795
chr10	12943926	12943927
chr10	12944154	12944155
chr10	12944178	12944179
chr10	12944215	12944216
chr10	12944371	12944372
chr10	12944400	12944401
chr10	12944613	12944614
chr10	12944617	12944618
chr10	12944743	12944744
chr10	12944797	12944798
chr10	12944804	12944805
chr10	12944818	12944819
chr10	12944926	12944927
chr10	12945053	12945054
chr10	12945084	12945085
chr10	12945089	12945090
chr10	12945239	12945240
chr10	12945343	12945344
chr10	12945364	12945365
chr10	12945370	12945371
chr10	12945373	12945374
chr10	12945383	12945384
chr10	12945402	12945403
chr10	12945407	12945408
chr10	12945498	12945499
chr10	12945499	12945500
chr10	12945586	12945587
chr10	12945596	12945597
chr10	12945599	12945600
chr10	12945664	12945665
chr10	12945674	12945675
chr10	12945690	12945691
chr10	12945737	12945738
chr10	12945749	12945750
chr10	12945750	12945751
chr10	12945769	12945770
chr10	12945770	12945771
chr10	12945779	12945780
chr10	12945786	12945787
chr10	12945826	12945827
chr10	12945851	12945852
chr10	12945886	12945887
chr10	12945938	12945939
chr10	12945973	12945974
chr10	12945974	12945975
chr10	12945975	12945976
chr10	12945992	12945993
chr10	12946247	12946248
chr10	12946412	12946413
chr10	12946491	12946492
chr10	12946576	12946577
chr10	12946596	12946597
chr10	12946694	12946695
chr10	12946783	12946784
chr10	12946968	12946969
chr10	12947530	12947531
chr10	12947656	12947657
chr10	12947904	12947905
chr10	12947929	12947930
chr10	12948214	12948215
chr10	12948287	12948288
chr10	12948288	12948289
chr10	12948310	12948311
chr10	12948396	12948397
chr10	12948538	12948539
chr10	12948718	12948719
chr10	12948721	12948722
chr10	12949090	12949091
chr10	12949176	12949177
chr10	12949192	12949193
chr10	12949436	12949437
chr10	12949539	12949540
chr10	12949544	12949545
chr10	12949579	12949580
chr10	12949660	12949661
chr10	12949767	12949768
chr10	12949879	12949880
chr10	12950469	12950470
chr10	12950477	12950478
chr10	12951068	12951069
chr10	12951534	12951535
chr10	12952662	12952663
chr10	12952899	12952900
chr10	12953142	12953143
chr10	12953356	12953357
chr10	12953875	12953876
chr10	12954808	12954809
chr10	12959774	12959775
chr10	12959778	12959779
chr10	12959833	12959834
chr10	12959846	12959847
chr10	12959862	12959863
chr10	12960748	12960749
chr10	12960750	12960751
chr10	12963918	12963919
chr10	12965844	12965845
chr10	12968312	12968313
chr10	12970437	12970438
chr10	12973487	12973488
chr10	12977999	12978000
chr10	12986514	12986515
chr10	12997361	12997362
chr10	12997365	12997366
chr10	12997429	12997430
chr10	13005188	13005189
chr10	13008885	13008886
chr10	13008963	13008964
chr10	13009200	13009201
chr10	13009246	13009247
chr10	13009310	13009311
chr10	13009410	13009411
chr10	13009419	13009420
chr10	13009512	13009513
chr10	13009543	13009544
chr10	13009836	13009837
chr10	13009887	13009888
chr10	13009932	13009933
chr10	13009955	13009956
chr10	13009990	13009991
chr10	13010112	13010113
chr10	13010160	13010161
chr10	13010168	13010169
chr10	13010297	13010298
chr10	13010339	13010340
chr10	13010349	13010350
chr10	13010369	13010370
chr10	13010393	13010394
chr10	13010546	13010547
chr10	13010614	13010615
chr10	13010641	13010642
chr10	13010793	13010794
chr10	13010891	13010892
chr10	13010929	13010930
chr10	13010930	13010931
chr10	13010949	13010950
chr10	13010961	13010962
chr10	13010970	13010971
chr10	13011011	13011012
chr10	13011015	13011016
chr10	13011072	13011073
chr10	13011088	13011089
chr10	13011089	13011090
chr10	13011090	13011091
chr10	13011091	13011092
chr10	13011103	13011104
chr10	13011150	13011151
chr10	13011178	13011179
chr10	13011226	13011227
chr10	13011264	13011265
chr10	13011278	13011279
chr10	13011361	13011362
chr10	13011371	13011372
chr10	13011474	13011475
chr10	13011475	13011476
chr10	13011698	13011699
chr10	13011734	13011735
chr10	13011746	13011747
chr10	13011761	13011762
chr10	13012082	13012083
chr10	13012167	13012168
chr10	13012439	13012440
chr10	13012465	13012466
chr10	13012504	13012505
chr10	13012636	13012637
chr10	13012637	13012638
chr10	13012741	13012742
chr10	13012766	13012767
chr10	13012788	13012789
chr10	13012792	13012793
chr10	13012902	13012903
chr10	13012903	13012904
chr10	13012951	13012952
chr10	13012961	13012962
chr10	13012986	13012987
chr10	13013029	13013030
chr10	13013031	13013032
chr10	13013040	13013041
chr10	13013196	13013197
chr10	13013220	13013221
chr10	13013319	13013320
chr10	13013371	13013372
chr10	13013504	13013505
chr10	13013593	13013594
chr10	13013784	13013785
chr10	13013810	13013811
chr10	13013945	13013946
chr10	13014226	13014227
chr10	13019523	13019524
chr10	13024523	13024524
chr10	13025148	13025149
chr10	13025166	13025167
chr10	13025383	13025384
chr10	13030046	13030047
chr10	13030899	13030900
chr10	13031003	13031004
chr10	13031523	13031524
chr10	13037769	13037770
chr10	13038932	13038933
chr10	13040608	13040609
chr10	13041069	13041070
chr10	13041122	13041123
chr10	13041195	13041196
chr10	13041295	13041296
chr10	13041467	13041468
chr10	13041536	13041537
chr10	13042021	13042022
chr10	13042259	13042260
chr10	13042438	13042439
chr10	13042439	13042440
chr10	13042667	13042668
chr10	13042777	13042778
chr10	13043822	13043823
chr10	13044013	13044014
chr10	13044554	13044555
chr10	13044709	13044710
chr10	13046045	13046046
chr10	13046570	13046571
chr10	13046641	13046642
chr10	13046817	13046818
chr10	13046943	13046944
chr10	13047716	13047717
chr10	13047784	13047785
chr10	13047785	13047786
chr10	13048642	13048643
chr10	13049150	13049151
chr10	13050326	13050327
chr10	13050795	13050796
chr10	13051265	13051266
chr10	13051365	13051366
chr10	13051843	13051844
chr10	13051900	13051901
chr10	13052023	13052024
chr10	13052752	13052753
chr10	13052812	13052813
chr10	13052875	13052876
chr10	13052970	13052971
chr10	13052973	13052974
chr10	13053138	13053139
chr10	13053237	13053238
chr10	13053278	13053279
chr10	13053281	13053282
chr10	13053303	13053304
chr10	13053350	13053351
chr10	13053402	13053403
chr10	13053974	13053975
chr10	13054266	13054267
chr10	13054288	13054289
chr10	13054451	13054452
chr10	13054452	13054453
chr10	13054771	13054772
chr10	13054925	13054926
chr10	13055018	13055019
chr10	13055048	13055049
chr10	13055144	13055145
chr10	13055240	13055241
chr10	13055562	13055563
chr10	13055878	13055879
chr10	13057224	13057225
chr10	13057349	13057350
chr10	13057535	13057536
chr10	13057551	13057552
chr10	13057571	13057572
chr10	13057715	13057716
chr10	13057774	13057775
chr10	13058094	13058095
chr10	13058257	13058258
chr10	13058276	13058277
chr10	13058284	13058285
chr10	13058524	13058525
chr10	13058528	13058529
chr10	13058570	13058571
chr10	13059216	13059217
chr10	13059243	13059244
chr10	13059747	13059748
chr10	13059887	13059888
chr10	13060261	13060262
chr10	13060779	13060780
chr10	13060994	13060995
chr10	13061036	13061037
chr10	13062131	13062132
chr10	13062527	13062528
chr10	13063927	13063928
chr10	13064082	13064083
chr10	13064675	13064676
chr10	13065214	13065215
chr10	13065295	13065296
chr10	13065391	13065392
chr10	13065432	13065433
chr10	13065435	13065436
chr10	13065572	13065573
chr10	13065858	13065859
chr10	13066271	13066272
chr10	13066825	13066826
chr10	13067162	13067163
chr10	13067884	13067885
chr10	13068344	13068345
chr10	13068351	13068352
chr10	13068356	13068357
chr10	13068369	13068370
chr10	13068935	13068936
chr10	13069827	13069828
chr10	13069864	13069865
chr10	13071583	13071584
chr10	13072879	13072880
chr10	13072889	13072890
chr10	13073037	13073038
chr10	13073182	13073183
chr10	13073257	13073258
chr10	13073310	13073311
chr10	13073575	13073576
chr10	13073934	13073935
chr10	13074422	13074423
chr10	13075296	13075297
chr10	13075302	13075303
chr10	13075303	13075304
chr10	13078982	13078983
chr10	13083622	13083623
chr10	13083627	13083628
chr10	13085279	13085280
chr10	13092050	13092051
chr10	13092288	13092289
chr10	13093683	13093684
chr10	13095471	13095472
chr10	13097857	13097858
chr10	13102118	13102119
chr10	13102928	13102929
chr10	13103005	13103006
chr10	13103164	13103165
chr10	13103222	13103223
chr10	13103472	13103473
chr10	13103490	13103491
chr10	13104765	13104766
chr10	13104809	13104810
chr10	13104877	13104878
chr10	13104884	13104885
chr10	13104921	13104922
chr10	13104973	13104974
chr10	13105120	13105121
chr10	13105168	13105169
chr10	13105170	13105171
chr10	13105224	13105225
chr10	13105389	13105390
chr10	13105570	13105571
chr10	13106326	13106327
chr10	13106337	13106338
chr10	13106379	13106380
chr10	13106527	13106528
chr10	13106532	13106533
chr10	13108097	13108098
chr10	13108666	13108667
chr10	13109161	13109162
chr10	13113514	13113515
chr10	13113518	13113519
chr10	13113531	13113532
chr10	13113547	13113548
chr10	13115224	13115225
chr10	13119693	13119694
chr10	13131573	13131574
chr10	13155650	13155651
chr10	13162833	13162834
chr10	13177554	13177555
chr10	13178390	13178391
chr10	13180249	13180250
chr10	13180446	13180447
chr10	13180465	13180466
chr10	13180789	13180790
chr10	13181189	13181190
chr10	13181659	13181660
chr10	13182275	13182276
chr10	13182840	13182841
chr10	13185558	13185559
chr10	13186252	13186253
chr10	13187736	13187737
chr10	13187758	13187759
chr10	13188030	13188031
chr10	13188033	13188034
chr10	13188082	13188083
chr10	13188559	13188560
chr10	13190168	13190169
chr10	13190202	13190203
chr10	13190885	13190886
chr10	13190890	13190891
chr10	13191040	13191041
chr10	13191104	13191105
chr10	13191160	13191161
chr10	13191462	13191463
chr10	13191470	13191471
chr10	13191596	13191597
chr10	13192472	13192473
chr10	13192881	13192882
chr10	13193520	13193521
chr10	13193528	13193529
chr10	13193673	13193674
chr10	13194245	13194246
chr10	13194283	13194284
chr10	13194407	13194408
chr10	13194871	13194872
chr10	13194874	13194875
chr10	13194914	13194915
chr10	13195551	13195552
chr10	13195750	13195751
chr10	13195834	13195835
chr10	13195943	13195944
chr10	13195958	13195959
chr10	13195995	13195996
chr10	13195999	13196000
chr10	13196175	13196176
chr10	13196238	13196239
chr10	13196394	13196395
chr10	13196540	13196541
chr10	13196606	13196607
chr10	13196613	13196614
chr10	13197372	13197373
chr10	13200672	13200673
chr10	13200673	13200674
chr10	13206935	13206936
chr10	13206936	13206937
chr10	13208767	13208768
chr10	13208768	13208769
chr10	13217399	13217400
chr10	13218483	13218484
chr10	13230079	13230080
chr10	13232029	13232030
chr10	13232061	13232062
chr10	13232091	13232092
chr10	13232205	13232206
chr10	13232219	13232220
chr10	13232221	13232222
chr10	13232231	13232232
chr10	13232357	13232358
chr10	13275788	13275789
chr10	13280115	13280116
chr10	13280181	13280182
chr10	13288791	13288792
chr10	13321274	13321275
chr10	13321831	13321832
chr10	13321852	13321853
chr10	13327840	13327841
chr10	13328860	13328861
chr10	13328862	13328863
chr10	13329873	13329874
chr10	13330388	13330389
chr10	13330533	13330534
chr10	13330688	13330689
chr10	13330732	13330733
chr10	13331597	13331598
chr10	13331698	13331699
chr10	13331992	13331993
chr10	13332019	13332020
chr10	13332049	13332050
chr10	13332207	13332208
chr10	13332220	13332221
chr10	13332386	13332387
chr10	13332497	13332498
chr10	13332504	13332505
chr10	13332593	13332594
chr10	13332656	13332657
chr10	13332685	13332686
chr10	13332793	13332794
chr10	13332798	13332799
chr10	13332873	13332874
chr10	13332874	13332875
chr10	13332921	13332922
chr10	13332924	13332925
chr10	13332991	13332992
chr10	13333248	13333249
chr10	13333477	13333478
chr10	13333537	13333538
chr10	13333723	13333724
chr10	13334612	13334613
chr10	13334984	13334985
chr10	13335505	13335506
chr10	13336449	13336450
chr10	13336579	13336580
chr10	13336603	13336604
chr10	13336612	13336613
chr10	13336904	13336905
chr10	13338259	13338260
chr10	13339084	13339085
chr10	13339347	13339348
chr10	13339397	13339398
chr10	13340273	13340274
chr10	13342204	13342205
chr10	13343099	13343100
chr10	13343156	13343157
chr10	13344099	13344100
chr10	13344873	13344874
chr10	13345639	13345640
chr10	13345833	13345834
chr10	13345875	13345876
chr10	13346321	13346322
chr10	13346981	13346982
chr10	13347134	13347135
chr10	13347968	13347969
chr10	13348040	13348041
chr10	13349131	13349132
chr10	13349211	13349212
chr10	13349221	13349222
chr10	13349229	13349230
chr10	13352327	13352328
chr10	13353140	13353141
chr10	13353255	13353256
chr10	13353389	13353390
chr10	13353617	13353618
chr10	13353744	13353745
chr10	13354002	13354003
chr10	13354213	13354214
chr10	13354317	13354318
chr10	13354363	13354364
chr10	13354412	13354413
chr10	13354478	13354479
chr10	13354706	13354707
chr10	13354907	13354908
chr10	13354956	13354957
chr10	13354965	13354966
chr10	13354979	13354980
chr10	13355065	13355066
chr10	13355127	13355128
chr10	13355162	13355163
chr10	13355234	13355235
chr10	13355242	13355243
chr10	13355404	13355405
chr10	13355414	13355415
chr10	13355479	13355480
chr10	13355791	13355792
chr10	13356181	13356182
chr10	13356766	13356767
chr10	13356846	13356847
chr10	13357248	13357249
chr10	13357362	13357363
chr10	13357704	13357705
chr10	13358465	13358466
chr10	13358471	13358472
chr10	13358564	13358565
chr10	13358592	13358593
chr10	13358596	13358597
chr10	13358733	13358734
chr10	13358735	13358736
chr10	13358760	13358761
chr10	13358930	13358931
chr10	13359307	13359308
chr10	13360278	13360279
chr10	13360338	13360339
chr10	13361009	13361010
chr10	13361474	13361475
chr10	13361699	13361700
chr10	13361750	13361751
chr10	13361915	13361916
chr10	13361917	13361918
chr10	13361934	13361935
chr10	13361975	13361976
chr10	13362082	13362083
chr10	13362244	13362245
chr10	13362245	13362246
chr10	13362264	13362265
chr10	13362325	13362326
chr10	13362427	13362428
chr10	13362522	13362523
chr10	13362592	13362593
chr10	13362737	13362738
chr10	13362946	13362947
chr10	13363022	13363023
chr10	13363061	13363062
chr10	13363089	13363090
chr10	13363094	13363095
chr10	13363100	13363101
chr10	13363113	13363114
chr10	13363132	13363133
chr10	13363165	13363166
chr10	13363166	13363167
chr10	13363173	13363174
chr10	13363178	13363179
chr10	13363182	13363183
chr10	13363192	13363193
chr10	13363196	13363197
chr10	13363242	13363243
chr10	13363245	13363246
chr10	13363259	13363260
chr10	13363270	13363271
chr10	13363309	13363310
chr10	13363333	13363334
chr10	13363476	13363477
chr10	13363495	13363496
chr10	13363502	13363503
chr10	13363503	13363504
chr10	13363885	13363886
chr10	13364080	13364081
chr10	13364348	13364349
chr10	13364685	13364686
chr10	13365064	13365065
chr10	13366419	13366420
chr10	13366546	13366547
chr10	13367917	13367918
chr10	13367988	13367989
chr10	13368451	13368452
chr10	13368562	13368563
chr10	13368875	13368876
chr10	13369138	13369139
chr10	13369553	13369554
chr10	13369714	13369715
chr10	13369805	13369806
chr10	13369848	13369849
chr10	13369868	13369869
chr10	13369875	13369876
chr10	13370187	13370188
chr10	13370662	13370663
chr10	13370672	13370673
chr10	13371380	13371381
chr10	13371408	13371409
chr10	13371449	13371450
chr10	13371468	13371469
chr10	13371472	13371473
chr10	13371512	13371513
chr10	13371529	13371530
chr10	13371530	13371531
chr10	13371658	13371659
chr10	13371664	13371665
chr10	13371710	13371711
chr10	13372614	13372615
chr10	13372816	13372817
chr10	13372944	13372945
chr10	13373340	13373341
chr10	13373478	13373479
chr10	13373754	13373755
chr10	13373800	13373801
chr10	13373836	13373837
chr10	13373856	13373857
chr10	13374458	13374459
chr10	13374616	13374617
chr10	13374683	13374684
chr10	13374713	13374714
chr10	13374746	13374747
chr10	13374794	13374795
chr10	13374804	13374805
chr10	13374818	13374819
chr10	13374946	13374947
chr10	13375970	13375971
chr10	13376762	13376763
chr10	13376788	13376789
chr10	13381176	13381177
chr10	13381577	13381578
chr10	13382495	13382496
chr10	13382663	13382664
chr10	13384032	13384033
chr10	13385496	13385497
chr10	13385783	13385784
chr10	13387325	13387326
chr10	13387732	13387733
chr10	13387910	13387911
chr10	13388992	13388993
chr10	13389044	13389045
chr10	13389597	13389598
chr10	13389676	13389677
chr10	13389691	13389692
chr10	13389745	13389746
chr10	13389833	13389834
chr10	13390141	13390142
chr10	13390142	13390143
chr10	13390454	13390455
chr10	13391642	13391643
chr10	13392435	13392436
chr10	13393665	13393666
chr10	13394374	13394375
chr10	13396811	13396812
chr10	13402107	13402108
chr10	13402145	13402146
chr10	13402149	13402150
chr10	13402151	13402152
chr10	13402155	13402156
chr10	13402157	13402158
chr10	13402223	13402224
chr10	13402959	13402960
chr10	13406110	13406111
chr10	13407022	13407023
chr10	13407187	13407188
chr10	13407569	13407570
chr10	13410891	13410892
chr10	13414272	13414273
chr10	13416691	13416692
chr10	13416965	13416966
chr10	13417171	13417172
chr10	13417463	13417464
chr10	13417968	13417969
chr10	13418302	13418303
chr10	13418318	13418319
chr10	13418472	13418473
chr10	13419034	13419035
chr10	13419082	13419083
chr10	13419083	13419084
chr10	13420836	13420837
chr10	13421016	13421017
chr10	13421925	13421926
chr10	13421926	13421927
chr10	13423022	13423023
chr10	13423358	13423359
chr10	13423411	13423412
chr10	13424294	13424295
chr10	13424678	13424679
chr10	13424883	13424884
chr10	13424889	13424890
chr10	13424942	13424943
chr10	13425004	13425005
chr10	13425105	13425106
chr10	13425755	13425756
chr10	13426218	13426219
chr10	13426503	13426504
chr10	13426651	13426652
chr10	13427437	13427438
chr10	13427941	13427942
chr10	13428409	13428410
chr10	13428696	13428697
chr10	13428838	13428839
chr10	13429214	13429215
chr10	13429320	13429321
chr10	13429788	13429789
chr10	13430327	13430328
chr10	13430378	13430379
chr10	13430388	13430389
chr10	13430454	13430455
chr10	13431058	13431059
chr10	13431347	13431348
chr10	13431355	13431356
chr10	13431359	13431360
chr10	13431361	13431362
chr10	13431444	13431445
chr10	13431468	13431469
chr10	13432113	13432114
chr10	13432114	13432115
chr10	13432784	13432785
chr10	13433055	13433056
chr10	13433893	13433894
chr10	13434292	13434293
chr10	13434395	13434396
chr10	13434464	13434465
chr10	13434754	13434755
chr10	13434882	13434883
chr10	13434934	13434935
chr10	13435210	13435211
chr10	13435434	13435435
chr10	13435595	13435596
chr10	13436557	13436558
chr10	13437850	13437851
chr10	13437949	13437950
chr10	13438114	13438115
chr10	13438131	13438132
chr10	13438302	13438303
chr10	13438320	13438321
chr10	13438785	13438786
chr10	13438892	13438893
chr10	13438893	13438894
chr10	13438980	13438981
chr10	13439346	13439347
chr10	13439496	13439497
chr10	13439996	13439997
chr10	13440358	13440359
chr10	13440439	13440440
chr10	13440577	13440578
chr10	13440597	13440598
chr10	13441214	13441215
chr10	13442250	13442251
chr10	13442628	13442629
chr10	13442834	13442835
chr10	13443403	13443404
chr10	13443646	13443647
chr10	13444413	13444414
chr10	13444613	13444614
chr10	13444679	13444680
chr10	13444830	13444831
chr10	13445232	13445233
chr10	13445445	13445446
chr10	13445467	13445468
chr10	13445544	13445545
chr10	13445549	13445550
chr10	13445565	13445566
chr10	13445567	13445568
chr10	13445590	13445591
chr10	13445615	13445616
chr10	13445744	13445745
chr10	13445858	13445859
chr10	13445887	13445888
chr10	13445929	13445930
chr10	13446129	13446130
chr10	13446242	13446243
chr10	13446296	13446297
chr10	13446328	13446329
chr10	13446382	13446383
chr10	13446515	13446516
chr10	13446558	13446559
chr10	13446579	13446580
chr10	13446995	13446996
chr10	13447099	13447100
chr10	13447154	13447155
chr10	13447224	13447225
chr10	13447357	13447358
chr10	13447510	13447511
chr10	13447610	13447611
chr10	13447625	13447626
chr10	13447626	13447627
chr10	13447634	13447635
chr10	13447754	13447755
chr10	13447815	13447816
chr10	13448046	13448047
chr10	13448067	13448068
chr10	13448109	13448110
chr10	13448140	13448141
chr10	13448143	13448144
chr10	13448306	13448307
chr10	13448320	13448321
chr10	13448350	13448351
chr10	13448532	13448533
chr10	13448618	13448619
chr10	13448696	13448697
chr10	13448988	13448989
chr10	13449212	13449213
chr10	13449230	13449231
chr10	13449293	13449294
chr10	13450092	13450093
chr10	13450147	13450148
chr10	13450212	13450213
chr10	13450220	13450221
chr10	13450254	13450255
chr10	13450255	13450256
chr10	13450257	13450258
chr10	13450274	13450275
chr10	13450754	13450755
chr10	13450926	13450927
chr10	13450967	13450968
chr10	13451095	13451096
chr10	13451120	13451121
chr10	13451126	13451127
chr10	13451155	13451156
chr10	13451391	13451392
chr10	13451654	13451655
chr10	13451936	13451937
chr10	13452399	13452400
chr10	13452523	13452524
chr10	13452564	13452565
chr10	13452621	13452622
chr10	13452705	13452706
chr10	13452715	13452716
chr10	13452815	13452816
chr10	13452901	13452902
chr10	13453303	13453304
chr10	13453333	13453334
chr10	13453415	13453416
chr10	13453438	13453439
chr10	13454103	13454104
chr10	13454170	13454171
chr10	13454533	13454534
chr10	13455205	13455206
chr10	13455296	13455297
chr10	13455369	13455370
chr10	13455503	13455504
chr10	13455715	13455716
chr10	13455779	13455780
chr10	13455795	13455796
chr10	13456198	13456199
chr10	13456204	13456205
chr10	13456339	13456340
chr10	13456348	13456349
chr10	13456987	13456988
chr10	13457051	13457052
chr10	13457290	13457291
chr10	13457868	13457869
chr10	13458233	13458234
chr10	13458240	13458241
chr10	13458301	13458302
chr10	13458495	13458496
chr10	13458603	13458604
chr10	13458605	13458606
chr10	13458647	13458648
chr10	13459025	13459026
chr10	13459191	13459192
chr10	13459348	13459349
chr10	13459774	13459775
chr10	13459808	13459809
chr10	13459904	13459905
chr10	13459911	13459912
chr10	13459974	13459975
chr10	13460036	13460037
chr10	13460042	13460043
chr10	13460110	13460111
chr10	13460127	13460128
chr10	13460136	13460137
chr10	13460159	13460160
chr10	13460395	13460396
chr10	13460520	13460521
chr10	13460584	13460585
chr10	13460607	13460608
chr10	13461103	13461104
chr10	13461108	13461109
chr10	13461125	13461126
chr10	13461371	13461372
chr10	13461468	13461469
chr10	13461472	13461473
chr10	13461476	13461477
chr10	13462032	13462033
chr10	13462080	13462081
chr10	13462180	13462181
chr10	13462465	13462466
chr10	13462526	13462527
chr10	13462578	13462579
chr10	13462930	13462931
chr10	13462990	13462991
chr10	13463013	13463014
chr10	13463019	13463020
chr10	13463026	13463027
chr10	13463052	13463053
chr10	13463080	13463081
chr10	13463083	13463084
chr10	13463132	13463133
chr10	13463166	13463167
chr10	13463649	13463650
chr10	13463669	13463670
chr10	13463703	13463704
chr10	13463719	13463720
chr10	13463871	13463872
chr10	13463904	13463905
chr10	13464021	13464022
chr10	13464034	13464035
chr10	13464064	13464065
chr10	13464530	13464531
chr10	13464542	13464543
chr10	13464565	13464566
chr10	13464594	13464595
chr10	13464659	13464660
chr10	13464679	13464680
chr10	13464881	13464882
chr10	13465053	13465054
chr10	13465215	13465216
chr10	13465282	13465283
chr10	13465284	13465285
chr10	13465346	13465347
chr10	13465406	13465407
chr10	13465410	13465411
chr10	13465459	13465460
chr10	13465529	13465530
chr10	13466311	13466312
chr10	13466612	13466613
chr10	13466781	13466782
chr10	13466792	13466793
chr10	13467234	13467235
chr10	13468162	13468163
chr10	13469874	13469875
chr10	13469956	13469957
chr10	13470506	13470507
chr10	13471670	13471671
chr10	13471874	13471875
chr10	13475802	13475803
chr10	13477519	13477520
chr10	13478034	13478035
chr10	13482782	13482783
chr10	13482787	13482788
chr10	13483757	13483758
chr10	13488353	13488354
chr10	13490971	13490972
chr10	13491247	13491248
chr10	13493145	13493146
chr10	13495149	13495150
chr10	13495993	13495994
chr10	13496002	13496003
chr10	13498530	13498531
chr10	13500061	13500062
chr10	13521007	13521008
chr10	13523280	13523281
chr10	13528013	13528014
chr10	13539579	13539580
chr10	13539960	13539961
chr10	13540379	13540380
chr10	13548029	13548030
chr10	13550619	13550620
chr10	13553685	13553686
chr10	13554251	13554252
chr10	13554823	13554824
chr10	13555636	13555637
chr10	13556014	13556015
chr10	13560085	13560086
chr10	13563875	13563876
chr10	13566982	13566983
chr10	13567466	13567467
chr10	13567469	13567470
chr10	13569149	13569150
chr10	13574175	13574176
chr10	13576243	13576244
chr10	13578371	13578372
chr10	13589423	13589424
chr10	13595214	13595215
chr10	13595239	13595240
chr10	13595563	13595564
chr10	13596012	13596013
chr10	13597246	13597247
chr10	13607337	13607338
chr10	13616449	13616450
chr10	13618414	13618415
chr10	13621514	13621515
chr10	13631635	13631636
chr10	13632438	13632439
chr10	13634233	13634234
chr10	13634357	13634358
chr10	13635073	13635074
chr10	13641984	13641985
chr10	13644847	13644848
chr10	13650435	13650436
chr10	13652559	13652560
chr10	13655845	13655846
chr10	13657431	13657432
chr10	13658821	13658822
chr10	13668010	13668011
chr10	13668121	13668122
chr10	13674336	13674337
chr10	13674987	13674988
chr10	13675038	13675039
chr10	13675198	13675199
chr10	13675310	13675311
chr10	13675567	13675568
chr10	13675605	13675606
chr10	13675656	13675657
chr10	13675664	13675665
chr10	13675715	13675716
chr10	13675745	13675746
chr10	13675746	13675747
chr10	13675775	13675776
chr10	13675789	13675790
chr10	13675793	13675794
chr10	13675993	13675994
chr10	13676016	13676017
chr10	13676034	13676035
chr10	13676074	13676075
chr10	13676090	13676091
chr10	13676136	13676137
chr10	13676186	13676187
chr10	13676219	13676220
chr10	13676220	13676221
chr10	13676228	13676229
chr10	13676463	13676464
chr10	13676558	13676559
chr10	13676606	13676607
chr10	13676652	13676653
chr10	13676655	13676656
chr10	13676658	13676659
chr10	13676722	13676723
chr10	13676741	13676742
chr10	13679063	13679064
chr10	13679069	13679070
chr10	13679074	13679075
chr10	13688240	13688241
chr10	13693727	13693728
chr10	13696202	13696203
chr10	13749282	13749283
chr10	13757197	13757198
chr10	13760115	13760116
chr10	13769731	13769732
chr10	13773953	13773954
chr10	13774776	13774777
chr10	13784790	13784791
chr10	13786317	13786318
chr10	13786451	13786452
chr10	13786915	13786916
chr10	13789204	13789205
chr10	13826476	13826477
chr10	13831052	13831053
chr10	13831058	13831059
chr10	13831060	13831061
chr10	13831090	13831091
chr10	13831108	13831109
chr10	13831713	13831714
chr10	13862472	13862473
chr10	13862488	13862489
chr10	13875559	13875560
chr10	13880216	13880217
chr10	13880228	13880229
chr10	13880245	13880246
chr10	13884313	13884314
chr10	13886292	13886293
chr10	13886326	13886327
chr10	13886328	13886329
chr10	13893190	13893191
chr10	13893377	13893378
chr10	13893456	13893457
chr10	13894933	13894934
chr10	13901824	13901825
chr10	13902039	13902040
chr10	13913193	13913194
chr10	13913688	13913689
chr10	13920031	13920032
chr10	13927457	13927458
chr10	13928535	13928536
chr10	13930295	13930296
chr10	13932641	13932642
chr10	13932710	13932711
chr10	13932837	13932838
chr10	13933156	13933157
chr10	13933657	13933658
chr10	13933667	13933668
chr10	13937012	13937013
chr10	13937305	13937306
chr10	13937360	13937361
chr10	13937424	13937425
chr10	13939975	13939976
chr10	13940768	13940769
chr10	13940770	13940771
chr10	13942131	13942132
chr10	13942396	13942397
chr10	13942792	13942793
chr10	13944179	13944180
chr10	13945076	13945077
chr10	13945194	13945195
chr10	13945305	13945306
chr10	13945333	13945334
chr10	13945350	13945351
chr10	13945446	13945447
chr10	13945487	13945488
chr10	13945619	13945620
chr10	13945640	13945641
chr10	13945676	13945677
chr10	13946594	13946595
chr10	13946629	13946630
chr10	13947018	13947019
chr10	13947569	13947570
chr10	13947656	13947657
chr10	13947693	13947694
chr10	13947742	13947743
chr10	13947767	13947768
chr10	13947784	13947785
chr10	13947834	13947835
chr10	13947880	13947881
chr10	13947907	13947908
chr10	13947918	13947919
chr10	13947941	13947942
chr10	13947968	13947969
chr10	13948039	13948040
chr10	13948045	13948046
chr10	13948046	13948047
chr10	13948066	13948067
chr10	13948067	13948068
chr10	13948071	13948072
chr10	13948128	13948129
chr10	13948145	13948146
chr10	13948161	13948162
chr10	13948189	13948190
chr10	13948193	13948194
chr10	13948196	13948197
chr10	13948197	13948198
chr10	13948220	13948221
chr10	13948291	13948292
chr10	13948310	13948311
chr10	13948324	13948325
chr10	13948328	13948329
chr10	13948349	13948350
chr10	13948394	13948395
chr10	13948412	13948413
chr10	13948413	13948414
chr10	13948421	13948422
chr10	13948451	13948452
chr10	13948539	13948540
chr10	13948551	13948552
chr10	13948576	13948577
chr10	13948588	13948589
chr10	13948614	13948615
chr10	13948661	13948662
chr10	13948731	13948732
chr10	13948804	13948805
chr10	13948815	13948816
chr10	13948918	13948919
chr10	13948947	13948948
chr10	13948960	13948961
chr10	13949038	13949039
chr10	13949075	13949076
chr10	13949241	13949242
chr10	13949291	13949292
chr10	13949341	13949342
chr10	13949406	13949407
chr10	13949460	13949461
chr10	13949479	13949480
chr10	13949550	13949551
chr10	13949558	13949559
chr10	13949658	13949659
chr10	13949734	13949735
chr10	13949873	13949874
chr10	13949898	13949899
chr10	13949946	13949947
chr10	13949974	13949975
chr10	13950110	13950111
chr10	13950601	13950602
chr10	13951066	13951067
chr10	13951101	13951102
chr10	13951102	13951103
chr10	13951175	13951176
chr10	13951185	13951186
chr10	13951216	13951217
chr10	13951267	13951268
chr10	13951455	13951456
chr10	13951555	13951556
chr10	13951641	13951642
chr10	13951808	13951809
chr10	13951893	13951894
chr10	13951960	13951961
chr10	13952093	13952094
chr10	13952177	13952178
chr10	13952203	13952204
chr10	13952857	13952858
chr10	13953108	13953109
chr10	13953158	13953159
chr10	13953432	13953433
chr10	13953446	13953447
chr10	13953460	13953461
chr10	13953529	13953530
chr10	13953577	13953578
chr10	13953589	13953590
chr10	13953634	13953635
chr10	13953851	13953852
chr10	13953919	13953920
chr10	13953927	13953928
chr10	13953939	13953940
chr10	13953999	13954000
chr10	13954050	13954051
chr10	13954065	13954066
chr10	13954116	13954117
chr10	13954124	13954125
chr10	13954125	13954126
chr10	13954250	13954251
chr10	13954266	13954267
chr10	13954288	13954289
chr10	13954299	13954300
chr10	13954381	13954382
chr10	13954398	13954399
chr10	13954425	13954426
chr10	13954451	13954452
chr10	13954456	13954457
chr10	13954537	13954538
chr10	13954567	13954568
chr10	13954586	13954587
chr10	13954653	13954654
chr10	13954679	13954680
chr10	13954680	13954681
chr10	13954695	13954696
chr10	13954728	13954729
chr10	13954852	13954853
chr10	13954896	13954897
chr10	13954921	13954922
chr10	13954968	13954969
chr10	13954989	13954990
chr10	13955002	13955003
chr10	13955043	13955044
chr10	13955064	13955065
chr10	13955079	13955080
chr10	13955085	13955086
chr10	13955142	13955143
chr10	13955169	13955170
chr10	13955170	13955171
chr10	13955254	13955255
chr10	13955322	13955323
chr10	13955346	13955347
chr10	13955462	13955463
chr10	13955510	13955511
chr10	13955819	13955820
chr10	13955898	13955899
chr10	13955948	13955949
chr10	13956010	13956011
chr10	13956018	13956019
chr10	13956123	13956124
chr10	13956279	13956280
chr10	13956286	13956287
chr10	13956287	13956288
chr10	13956321	13956322
chr10	13956451	13956452
chr10	13956605	13956606
chr10	13956637	13956638
chr10	13956702	13956703
chr10	13956835	13956836
chr10	13956870	13956871
chr10	13956892	13956893
chr10	13956917	13956918
chr10	13956980	13956981
chr10	13956996	13956997
chr10	13957070	13957071
chr10	13957074	13957075
chr10	13957146	13957147
chr10	13957185	13957186
chr10	13957210	13957211
chr10	13957331	13957332
chr10	13957430	13957431
chr10	13957437	13957438
chr10	13957459	13957460
chr10	13957504	13957505
chr10	13957531	13957532
chr10	13957622	13957623
chr10	13957683	13957684
chr10	13957689	13957690
chr10	13957693	13957694
chr10	13957699	13957700
chr10	13957702	13957703
chr10	13957892	13957893
chr10	13958124	13958125
chr10	13958173	13958174
chr10	13958305	13958306
chr10	13958378	13958379
chr10	13958383	13958384
chr10	13958406	13958407
chr10	13958522	13958523
chr10	13961066	13961067
chr10	13961225	13961226
chr10	13961637	13961638
chr10	13964699	13964700
chr10	13966324	13966325
chr10	13967166	13967167
chr10	13968799	13968800
chr10	13972821	13972822
chr10	13972971	13972972
chr10	13976321	13976322
chr10	13982700	13982701
chr10	13982838	13982839
chr10	13988163	13988164
chr10	13990260	13990261
chr10	13991396	13991397
chr10	13993316	13993317
chr10	13993457	13993458
chr10	13994936	13994937
chr10	13995716	13995717
chr10	13995752	13995753
chr10	13995776	13995777
chr10	13999353	13999354
chr10	13999906	13999907
chr10	13999909	13999910
chr10	14000951	14000952
chr10	14001046	14001047
chr10	14002826	14002827
chr10	14006113	14006114
chr10	14006345	14006346
chr10	14009671	14009672
chr10	14010465	14010466
chr10	14010471	14010472
chr10	14010477	14010478
chr10	14010493	14010494
chr10	14010514	14010515
chr10	14011154	14011155
chr10	14011632	14011633
chr10	14012551	14012552
chr10	14013067	14013068
chr10	14013500	14013501
chr10	14013752	14013753
chr10	14013779	14013780
chr10	14013827	14013828
chr10	14013865	14013866
chr10	14013914	14013915
chr10	14013984	14013985
chr10	14014049	14014050
chr10	14014055	14014056
chr10	14014106	14014107
chr10	14014111	14014112
chr10	14014287	14014288
chr10	14014409	14014410
chr10	14014541	14014542
chr10	14014576	14014577
chr10	14015258	14015259
chr10	14015335	14015336
chr10	14015469	14015470
chr10	14015471	14015472
chr10	14015587	14015588
chr10	14015766	14015767
chr10	14015778	14015779
chr10	14015893	14015894
chr10	14015901	14015902
chr10	14015902	14015903
chr10	14015918	14015919
chr10	14015945	14015946
chr10	14016078	14016079
chr10	14016182	14016183
chr10	14016309	14016310
chr10	14016312	14016313
chr10	14016314	14016315
chr10	14016387	14016388
chr10	14016745	14016746
chr10	14016760	14016761
chr10	14016829	14016830
chr10	14016875	14016876
chr10	14016882	14016883
chr10	14016929	14016930
chr10	14017026	14017027
chr10	14017287	14017288
chr10	14017394	14017395
chr10	14017523	14017524
chr10	14017543	14017544
chr10	14017647	14017648
chr10	14018543	14018544
chr10	14018863	14018864
chr10	14018913	14018914
chr10	14019193	14019194
chr10	14019646	14019647
chr10	14020055	14020056
chr10	14020559	14020560
chr10	14022949	14022950
chr10	14025927	14025928
chr10	14027496	14027497
chr10	14027658	14027659
chr10	14027666	14027667
chr10	14027674	14027675
chr10	14027744	14027745
chr10	14029197	14029198
chr10	14030670	14030671
chr10	14033489	14033490
chr10	14033808	14033809
chr10	14034063	14034064
chr10	14034064	14034065
chr10	14034253	14034254
chr10	14035133	14035134
chr10	14035143	14035144
chr10	14035358	14035359
chr10	14035423	14035424
chr10	14035455	14035456
chr10	14035535	14035536
chr10	14035631	14035632
chr10	14035633	14035634
chr10	14035858	14035859
chr10	14035984	14035985
chr10	14036018	14036019
chr10	14036146	14036147
chr10	14036184	14036185
chr10	14036316	14036317
chr10	14036678	14036679
chr10	14036765	14036766
chr10	14036775	14036776
chr10	14036789	14036790
chr10	14036907	14036908
chr10	14036915	14036916
chr10	14037069	14037070
chr10	14037073	14037074
chr10	14037100	14037101
chr10	14037110	14037111
chr10	14037113	14037114
chr10	14037179	14037180
chr10	14037180	14037181
chr10	14037184	14037185
chr10	14037186	14037187
chr10	14037202	14037203
chr10	14037205	14037206
chr10	14037213	14037214
chr10	14038756	14038757
chr10	14038916	14038917
chr10	14038981	14038982
chr10	14039266	14039267
chr10	14039512	14039513
chr10	14039605	14039606
chr10	14039647	14039648
chr10	14039714	14039715
chr10	14039868	14039869
chr10	14039884	14039885
chr10	14040061	14040062
chr10	14040079	14040080
chr10	14040117	14040118
chr10	14040348	14040349
chr10	14040424	14040425
chr10	14040426	14040427
chr10	14040679	14040680
chr10	14040756	14040757
chr10	14040760	14040761
chr10	14040784	14040785
chr10	14041729	14041730
chr10	14042227	14042228
chr10	14042487	14042488
chr10	14042494	14042495
chr10	14042538	14042539
chr10	14042593	14042594
chr10	14042712	14042713
chr10	14042834	14042835
chr10	14042861	14042862
chr10	14043106	14043107
chr10	14043576	14043577
chr10	14043994	14043995
chr10	14044172	14044173
chr10	14044337	14044338
chr10	14044461	14044462
chr10	14044478	14044479
chr10	14044781	14044782
chr10	14044917	14044918
chr10	14044921	14044922
chr10	14044989	14044990
chr10	14044997	14044998
chr10	14045028	14045029
chr10	14045059	14045060
chr10	14045474	14045475
chr10	14045639	14045640
chr10	14045647	14045648
chr10	14045868	14045869
chr10	14045937	14045938
chr10	14046495	14046496
chr10	14047146	14047147
chr10	14047739	14047740
chr10	14047996	14047997
chr10	14049459	14049460
chr10	14049827	14049828
chr10	14049830	14049831
chr10	14050106	14050107
chr10	14050211	14050212
chr10	14050646	14050647
chr10	14050663	14050664
chr10	14050677	14050678
chr10	14050757	14050758
chr10	14051399	14051400
chr10	14051407	14051408
chr10	14051605	14051606
chr10	14051790	14051791
chr10	14051896	14051897
chr10	14052595	14052596
chr10	14053356	14053357
chr10	14053438	14053439
chr10	14053738	14053739
chr10	14054615	14054616
chr10	14055752	14055753
chr10	14056038	14056039
chr10	14056560	14056561
chr10	14056619	14056620
chr10	14056956	14056957
chr10	14057627	14057628
chr10	14057737	14057738
chr10	14057918	14057919
chr10	14058301	14058302
chr10	14058384	14058385
chr10	14058591	14058592
chr10	14059004	14059005
chr10	14059758	14059759
chr10	14060081	14060082
chr10	14062656	14062657
chr10	14063031	14063032
chr10	14063032	14063033
chr10	14063743	14063744
chr10	14064029	14064030
chr10	14064594	14064595
chr10	14065596	14065597
chr10	14065668	14065669
chr10	14066264	14066265
chr10	14066783	14066784
chr10	14066977	14066978
chr10	14067115	14067116
chr10	14067117	14067118
chr10	14068526	14068527
chr10	14070510	14070511
chr10	14071857	14071858
chr10	14071880	14071881
chr10	14073158	14073159
chr10	14073317	14073318
chr10	14074090	14074091
chr10	14075251	14075252
chr10	14075431	14075432
chr10	14075432	14075433
chr10	14076840	14076841
chr10	14077003	14077004
chr10	14077071	14077072
chr10	14077137	14077138
chr10	14077549	14077550
chr10	14078730	14078731
chr10	14079844	14079845
chr10	14080515	14080516
chr10	14080554	14080555
chr10	14080905	14080906
chr10	14081108	14081109
chr10	14081645	14081646
chr10	14082874	14082875
chr10	14083088	14083089
chr10	14083464	14083465
chr10	14083734	14083735
chr10	14084272	14084273
chr10	14084493	14084494
chr10	14086081	14086082
chr10	14086234	14086235
chr10	14087001	14087002
chr10	14087347	14087348
chr10	14088167	14088168
chr10	14088615	14088616
chr10	14089788	14089789
chr10	14092126	14092127
chr10	14093128	14093129
chr10	14094293	14094294
chr10	14094309	14094310
chr10	14094380	14094381
chr10	14094388	14094389
chr10	14096034	14096035
chr10	14105877	14105878
chr10	14110393	14110394
chr10	14123521	14123522
chr10	14123732	14123733
chr10	14126140	14126141
chr10	14126164	14126165
chr10	14146034	14146035
chr10	14146729	14146730
chr10	14153056	14153057
chr10	14153303	14153304
chr10	14153329	14153330
chr10	14153334	14153335
chr10	14153356	14153357
chr10	14153494	14153495
chr10	14158734	14158735
chr10	14159549	14159550
chr10	14159552	14159553
chr10	14159628	14159629
chr10	14159643	14159644
chr10	14160175	14160176
chr10	14161301	14161302
chr10	14161412	14161413
chr10	14161906	14161907
chr10	14161933	14161934
chr10	14162205	14162206
chr10	14162334	14162335
chr10	14162379	14162380
chr10	14162387	14162388
chr10	14162404	14162405
chr10	14162592	14162593
chr10	14162663	14162664
chr10	14162733	14162734
chr10	14162743	14162744
chr10	14162977	14162978
chr10	14163018	14163019
chr10	14163039	14163040
chr10	14163048	14163049
chr10	14163200	14163201
chr10	14163217	14163218
chr10	14163220	14163221
chr10	14163259	14163260
chr10	14163315	14163316
chr10	14163353	14163354
chr10	14163367	14163368
chr10	14163446	14163447
chr10	14163857	14163858
chr10	14164140	14164141
chr10	14165375	14165376
chr10	14165391	14165392
chr10	14165846	14165847
chr10	14166529	14166530
chr10	14166708	14166709
chr10	14167037	14167038
chr10	14167228	14167229
chr10	14167640	14167641
chr10	14167689	14167690
chr10	14168821	14168822
chr10	14169067	14169068
chr10	14171276	14171277
chr10	14171547	14171548
chr10	14171621	14171622
chr10	14171754	14171755
chr10	14172424	14172425
chr10	14172756	14172757
chr10	14173089	14173090
chr10	14173562	14173563
chr10	14173930	14173931
chr10	14174123	14174124
chr10	14174339	14174340
chr10	14174725	14174726
chr10	14176103	14176104
chr10	14176131	14176132
chr10	14176427	14176428
chr10	14176838	14176839
chr10	14177322	14177323
chr10	14177391	14177392
chr10	14177401	14177402
chr10	14177437	14177438
chr10	14177446	14177447
chr10	14177447	14177448
chr10	14177457	14177458
chr10	14177537	14177538
chr10	14177580	14177581
chr10	14177680	14177681
chr10	14177701	14177702
chr10	14177714	14177715
chr10	14178014	14178015
chr10	14178015	14178016
chr10	14178772	14178773
chr10	14178774	14178775
chr10	14178784	14178785
chr10	14178977	14178978
chr10	14179021	14179022
chr10	14179061	14179062
chr10	14179068	14179069
chr10	14179100	14179101
chr10	14179117	14179118
chr10	14179121	14179122
chr10	14179124	14179125
chr10	14179175	14179176
chr10	14179176	14179177
chr10	14179197	14179198
chr10	14179669	14179670
chr10	14179674	14179675
chr10	14180616	14180617
chr10	14181002	14181003
chr10	14181036	14181037
chr10	14181041	14181042
chr10	14181064	14181065
chr10	14181358	14181359
chr10	14181391	14181392
chr10	14181467	14181468
chr10	14181531	14181532
chr10	14181533	14181534
chr10	14181561	14181562
chr10	14181750	14181751
chr10	14181791	14181792
chr10	14181792	14181793
chr10	14181830	14181831
chr10	14182008	14182009
chr10	14182054	14182055
chr10	14182538	14182539
chr10	14183342	14183343
chr10	14183449	14183450
chr10	14183833	14183834
chr10	14183850	14183851
chr10	14183861	14183862
chr10	14185222	14185223
chr10	14185283	14185284
chr10	14185463	14185464
chr10	14185627	14185628
chr10	14185739	14185740
chr10	14185740	14185741
chr10	14185756	14185757
chr10	14185936	14185937
chr10	14185946	14185947
chr10	14186189	14186190
chr10	14186236	14186237
chr10	14186987	14186988
chr10	14187374	14187375
chr10	14187391	14187392
chr10	14187597	14187598
chr10	14188178	14188179
chr10	14188322	14188323
chr10	14188323	14188324
chr10	14188423	14188424
chr10	14188425	14188426
chr10	14188562	14188563
chr10	14188799	14188800
chr10	14189249	14189250
chr10	14189538	14189539
chr10	14189613	14189614
chr10	14189822	14189823
chr10	14190439	14190440
chr10	14191156	14191157
chr10	14191163	14191164
chr10	14191345	14191346
chr10	14191643	14191644
chr10	14191662	14191663
chr10	14191986	14191987
chr10	14191995	14191996
chr10	14192099	14192100
chr10	14192412	14192413
chr10	14192433	14192434
chr10	14192997	14192998
chr10	14193051	14193052
chr10	14193076	14193077
chr10	14193133	14193134
chr10	14193261	14193262
chr10	14193266	14193267
chr10	14193532	14193533
chr10	14193624	14193625
chr10	14193813	14193814
chr10	14193986	14193987
chr10	14193996	14193997
chr10	14194027	14194028
chr10	14194074	14194075
chr10	14194175	14194176
chr10	14194212	14194213
chr10	14194229	14194230
chr10	14194239	14194240
chr10	14194480	14194481
chr10	14194654	14194655
chr10	14194693	14194694
chr10	14194725	14194726
chr10	14194760	14194761
chr10	14194849	14194850
chr10	14194863	14194864
chr10	14194900	14194901
chr10	14194901	14194902
chr10	14194986	14194987
chr10	14195103	14195104
chr10	14195113	14195114
chr10	14195116	14195117
chr10	14195123	14195124
chr10	14195124	14195125
chr10	14195136	14195137
chr10	14195186	14195187
chr10	14195225	14195226
chr10	14195253	14195254
chr10	14195306	14195307
chr10	14195409	14195410
chr10	14195561	14195562
chr10	14195989	14195990
chr10	14196381	14196382
chr10	14196447	14196448
chr10	14196459	14196460
chr10	14196510	14196511
chr10	14196601	14196602
chr10	14196608	14196609
chr10	14196708	14196709
chr10	14196727	14196728
chr10	14196729	14196730
chr10	14196792	14196793
chr10	14196794	14196795
chr10	14196796	14196797
chr10	14196899	14196900
chr10	14196902	14196903
chr10	14197068	14197069
chr10	14197073	14197074
chr10	14197250	14197251
chr10	14197483	14197484
chr10	14197520	14197521
chr10	14197554	14197555
chr10	14197736	14197737
chr10	14197968	14197969
chr10	14198139	14198140
chr10	14198183	14198184
chr10	14198301	14198302
chr10	14198737	14198738
chr10	14199798	14199799
chr10	14201092	14201093
chr10	14201926	14201927
chr10	14202826	14202827
chr10	14202951	14202952
chr10	14202995	14202996
chr10	14203038	14203039
chr10	14203296	14203297
chr10	14204118	14204119
chr10	14204128	14204129
chr10	14205505	14205506
chr10	14206288	14206289
chr10	14208411	14208412
chr10	14208516	14208517
chr10	14208850	14208851
chr10	14209517	14209518
chr10	14209552	14209553
chr10	14209740	14209741
chr10	14209743	14209744
chr10	14210308	14210309
chr10	14210580	14210581
chr10	14210935	14210936
chr10	14211022	14211023
chr10	14211455	14211456
chr10	14212056	14212057
chr10	14212713	14212714
chr10	14212919	14212920
chr10	14213556	14213557
chr10	14214273	14214274
chr10	14214385	14214386
chr10	14214483	14214484
chr10	14214510	14214511
chr10	14214517	14214518
chr10	14214616	14214617
chr10	14214634	14214635
chr10	14214676	14214677
chr10	14214679	14214680
chr10	14214699	14214700
chr10	14214702	14214703
chr10	14214767	14214768
chr10	14214920	14214921
chr10	14214961	14214962
chr10	14215142	14215143
chr10	14215251	14215252
chr10	14215252	14215253
chr10	14215253	14215254
chr10	14215257	14215258
chr10	14215288	14215289
chr10	14215316	14215317
chr10	14215324	14215325
chr10	14215331	14215332
chr10	14215359	14215360
chr10	14215479	14215480
chr10	14215526	14215527
chr10	14215546	14215547
chr10	14215599	14215600
chr10	14215658	14215659
chr10	14215709	14215710
chr10	14217819	14217820
chr10	14217840	14217841
chr10	14218135	14218136
chr10	14218881	14218882
chr10	14219316	14219317
chr10	14219346	14219347
chr10	14219351	14219352
chr10	14219361	14219362
chr10	14219366	14219367
chr10	14219367	14219368
chr10	14219418	14219419
chr10	14219965	14219966
chr10	14220072	14220073
chr10	14221487	14221488
chr10	14221636	14221637
chr10	14221641	14221642
chr10	14222005	14222006
chr10	14222026	14222027
chr10	14222356	14222357
chr10	14222452	14222453
chr10	14222591	14222592
chr10	14222662	14222663
chr10	14222668	14222669
chr10	14222700	14222701
chr10	14222705	14222706
chr10	14222707	14222708
chr10	14222718	14222719
chr10	14222844	14222845
chr10	14222920	14222921
chr10	14222928	14222929
chr10	14222939	14222940
chr10	14222974	14222975
chr10	14223080	14223081
chr10	14223113	14223114
chr10	14223135	14223136
chr10	14223181	14223182
chr10	14223319	14223320
chr10	14223767	14223768
chr10	14223777	14223778
chr10	14223913	14223914
chr10	14223933	14223934
chr10	14224865	14224866
chr10	14224884	14224885
chr10	14224893	14224894
chr10	14224902	14224903
chr10	14225012	14225013
chr10	14225221	14225222
chr10	14225444	14225445
chr10	14225607	14225608
chr10	14225784	14225785
chr10	14225786	14225787
chr10	14225790	14225791
chr10	14225791	14225792
chr10	14226181	14226182
chr10	14226234	14226235
chr10	14226267	14226268
chr10	14226275	14226276
chr10	14226333	14226334
chr10	14226347	14226348
chr10	14226600	14226601
chr10	14226629	14226630
chr10	14226634	14226635
chr10	14226672	14226673
chr10	14226685	14226686
chr10	14226742	14226743
chr10	14226854	14226855
chr10	14226974	14226975
chr10	14227078	14227079
chr10	14227462	14227463
chr10	14227496	14227497
chr10	14227888	14227889
chr10	14228132	14228133
chr10	14228154	14228155
chr10	14228188	14228189
chr10	14228515	14228516
chr10	14228580	14228581
chr10	14228625	14228626
chr10	14228740	14228741
chr10	14228744	14228745
chr10	14228765	14228766
chr10	14229050	14229051
chr10	14229140	14229141
chr10	14229169	14229170
chr10	14229206	14229207
chr10	14229726	14229727
chr10	14229929	14229930
chr10	14230074	14230075
chr10	14230371	14230372
chr10	14230762	14230763
chr10	14230763	14230764
chr10	14232397	14232398
chr10	14232925	14232926
chr10	14233051	14233052
chr10	14233105	14233106
chr10	14233349	14233350
chr10	14233840	14233841
chr10	14233865	14233866
chr10	14233909	14233910
chr10	14234789	14234790
chr10	14234807	14234808
chr10	14235721	14235722
chr10	14235732	14235733
chr10	14235981	14235982
chr10	14235982	14235983
chr10	14236073	14236074
chr10	14236085	14236086
chr10	14236177	14236178
chr10	14236283	14236284
chr10	14236308	14236309
chr10	14236334	14236335
chr10	14236335	14236336
chr10	14236393	14236394
chr10	14236429	14236430
chr10	14236517	14236518
chr10	14236519	14236520
chr10	14236520	14236521
chr10	14236549	14236550
chr10	14236559	14236560
chr10	14236625	14236626
chr10	14236766	14236767
chr10	14236785	14236786
chr10	14236794	14236795
chr10	14236799	14236800
chr10	14236862	14236863
chr10	14236899	14236900
chr10	14236959	14236960
chr10	14236975	14236976
chr10	14237051	14237052
chr10	14237233	14237234
chr10	14237448	14237449
chr10	14237586	14237587
chr10	14237705	14237706
chr10	14238067	14238068
chr10	14238198	14238199
chr10	14238648	14238649
chr10	14238761	14238762
chr10	14238837	14238838
chr10	14238995	14238996
chr10	14239024	14239025
chr10	14239182	14239183
chr10	14239213	14239214
chr10	14239297	14239298
chr10	14239364	14239365
chr10	14239374	14239375
chr10	14239419	14239420
chr10	14239476	14239477
chr10	14239677	14239678
chr10	14239690	14239691
chr10	14239804	14239805
chr10	14240028	14240029
chr10	14240096	14240097
chr10	14240140	14240141
chr10	14240177	14240178
chr10	14240559	14240560
chr10	14240571	14240572
chr10	14240577	14240578
chr10	14240966	14240967
chr10	14241060	14241061
chr10	14241749	14241750
chr10	14241853	14241854
chr10	14242086	14242087
chr10	14242167	14242168
chr10	14242229	14242230
chr10	14242252	14242253
chr10	14242368	14242369
chr10	14242542	14242543
chr10	14242620	14242621
chr10	14242643	14242644
chr10	14244514	14244515
chr10	14245406	14245407
chr10	14245725	14245726
chr10	14245930	14245931
chr10	14246140	14246141
chr10	14246348	14246349
chr10	14246890	14246891
chr10	14246905	14246906
chr10	14246909	14246910
chr10	14246910	14246911
chr10	14246990	14246991
chr10	14247027	14247028
chr10	14247230	14247231
chr10	14247280	14247281
chr10	14247679	14247680
chr10	14248044	14248045
chr10	14248478	14248479
chr10	14248931	14248932
chr10	14249556	14249557
chr10	14249994	14249995
chr10	14251930	14251931
chr10	14252135	14252136
chr10	14252249	14252250
chr10	14252569	14252570
chr10	14252617	14252618
chr10	14252872	14252873
chr10	14252937	14252938
chr10	14252947	14252948
chr10	14252977	14252978
chr10	14252996	14252997
chr10	14252997	14252998
chr10	14253001	14253002
chr10	14253249	14253250
chr10	14254910	14254911
chr10	14255497	14255498
chr10	14256349	14256350
chr10	14257160	14257161
chr10	14257892	14257893
chr10	14258418	14258419
chr10	14258788	14258789
chr10	14258878	14258879
chr10	14259993	14259994
chr10	14260977	14260978
chr10	14261560	14261561
chr10	14261628	14261629
chr10	14261764	14261765
chr10	14261911	14261912
chr10	14262178	14262179
chr10	14262226	14262227
chr10	14262470	14262471
chr10	14262476	14262477
chr10	14262485	14262486
chr10	14262622	14262623
chr10	14262776	14262777
chr10	14263101	14263102
chr10	14263276	14263277
chr10	14263309	14263310
chr10	14263547	14263548
chr10	14263563	14263564
chr10	14263569	14263570
chr10	14263595	14263596
chr10	14263602	14263603
chr10	14263607	14263608
chr10	14263619	14263620
chr10	14263670	14263671
chr10	14263961	14263962
chr10	14264029	14264030
chr10	14264239	14264240
chr10	14264306	14264307
chr10	14264348	14264349
chr10	14264408	14264409
chr10	14264424	14264425
chr10	14264456	14264457
chr10	14264564	14264565
chr10	14264581	14264582
chr10	14264600	14264601
chr10	14264628	14264629
chr10	14264734	14264735
chr10	14264877	14264878
chr10	14264939	14264940
chr10	14264980	14264981
chr10	14264981	14264982
chr10	14265024	14265025
chr10	14265084	14265085
chr10	14265488	14265489
chr10	14265552	14265553
chr10	14265580	14265581
chr10	14265633	14265634
chr10	14265649	14265650
chr10	14265673	14265674
chr10	14265719	14265720
chr10	14265749	14265750
chr10	14265758	14265759
chr10	14265764	14265765
chr10	14265878	14265879
chr10	14265983	14265984
chr10	14266033	14266034
chr10	14266070	14266071
chr10	14266071	14266072
chr10	14266093	14266094
chr10	14266312	14266313
chr10	14266782	14266783
chr10	14266807	14266808
chr10	14266808	14266809
chr10	14266841	14266842
chr10	14267053	14267054
chr10	14267055	14267056
chr10	14267159	14267160
chr10	14267185	14267186
chr10	14267218	14267219
chr10	14267286	14267287
chr10	14267296	14267297
chr10	14267298	14267299
chr10	14267307	14267308
chr10	14267308	14267309
chr10	14267386	14267387
chr10	14267393	14267394
chr10	14267491	14267492
chr10	14267506	14267507
chr10	14268016	14268017
chr10	14268234	14268235
chr10	14268349	14268350
chr10	14268741	14268742
chr10	14268843	14268844
chr10	14268970	14268971
chr10	14269001	14269002
chr10	14269587	14269588
chr10	14269846	14269847
chr10	14269909	14269910
chr10	14269968	14269969
chr10	14270063	14270064
chr10	14270065	14270066
chr10	14270103	14270104
chr10	14270110	14270111
chr10	14270117	14270118
chr10	14270398	14270399
chr10	14270453	14270454
chr10	14270501	14270502
chr10	14270596	14270597
chr10	14270647	14270648
chr10	14270708	14270709
chr10	14270710	14270711
chr10	14270734	14270735
chr10	14270742	14270743
chr10	14270756	14270757
chr10	14270779	14270780
chr10	14270962	14270963
chr10	14270965	14270966
chr10	14270972	14270973
chr10	14270990	14270991
chr10	14271017	14271018
chr10	14271047	14271048
chr10	14271084	14271085
chr10	14271085	14271086
chr10	14271111	14271112
chr10	14271145	14271146
chr10	14271250	14271251
chr10	14271265	14271266
chr10	14271377	14271378
chr10	14271486	14271487
chr10	14271859	14271860
chr10	14271985	14271986
chr10	14272041	14272042
chr10	14272048	14272049
chr10	14272055	14272056
chr10	14272056	14272057
chr10	14272137	14272138
chr10	14272199	14272200
chr10	14272207	14272208
chr10	14272226	14272227
chr10	14273096	14273097
chr10	14273148	14273149
chr10	14274720	14274721
chr10	14275297	14275298
chr10	14275669	14275670
chr10	14276150	14276151
chr10	14276976	14276977
chr10	14277383	14277384
chr10	14278033	14278034
chr10	14278421	14278422
chr10	14279617	14279618
chr10	14279967	14279968
chr10	14279985	14279986
chr10	14280396	14280397
chr10	14280817	14280818
chr10	14280924	14280925
chr10	14280927	14280928
chr10	14280979	14280980
chr10	14281033	14281034
chr10	14281035	14281036
chr10	14281106	14281107
chr10	14281455	14281456
chr10	14281563	14281564
chr10	14281602	14281603
chr10	14281635	14281636
chr10	14281751	14281752
chr10	14281892	14281893
chr10	14281900	14281901
chr10	14281913	14281914
chr10	14281940	14281941
chr10	14282023	14282024
chr10	14282097	14282098
chr10	14282115	14282116
chr10	14282116	14282117
chr10	14282344	14282345
chr10	14282366	14282367
chr10	14282370	14282371
chr10	14282520	14282521
chr10	14282638	14282639
chr10	14282659	14282660
chr10	14282780	14282781
chr10	14282875	14282876
chr10	14282958	14282959
chr10	14282987	14282988
chr10	14283058	14283059
chr10	14283156	14283157
chr10	14283204	14283205
chr10	14283974	14283975
chr10	14284724	14284725
chr10	14284792	14284793
chr10	14285801	14285802
chr10	14287166	14287167
chr10	14288913	14288914
chr10	14289389	14289390
chr10	14289443	14289444
chr10	14289545	14289546
chr10	14289842	14289843
chr10	14291775	14291776
chr10	14292351	14292352
chr10	14292839	14292840
chr10	14293162	14293163
chr10	14293353	14293354
chr10	14294202	14294203
chr10	14294635	14294636
chr10	14295423	14295424
chr10	14296858	14296859
chr10	14297251	14297252
chr10	14297525	14297526
chr10	14297549	14297550
chr10	14298185	14298186
chr10	14299004	14299005
chr10	14299117	14299118
chr10	14299164	14299165
chr10	14299257	14299258
chr10	14299271	14299272
chr10	14299395	14299396
chr10	14299421	14299422
chr10	14299422	14299423
chr10	14299475	14299476
chr10	14299489	14299490
chr10	14299554	14299555
chr10	14299634	14299635
chr10	14299639	14299640
chr10	14299640	14299641
chr10	14299650	14299651
chr10	14299773	14299774
chr10	14299853	14299854
chr10	14299856	14299857
chr10	14299943	14299944
chr10	14299953	14299954
chr10	14299956	14299957
chr10	14300025	14300026
chr10	14300095	14300096
chr10	14300136	14300137
chr10	14300268	14300269
chr10	14300289	14300290
chr10	14300325	14300326
chr10	14300340	14300341
chr10	14300343	14300344
chr10	14300346	14300347
chr10	14300348	14300349
chr10	14300367	14300368
chr10	14300418	14300419
chr10	14300421	14300422
chr10	14300429	14300430
chr10	14300494	14300495
chr10	14300600	14300601
chr10	14300709	14300710
chr10	14300737	14300738
chr10	14300835	14300836
chr10	14300874	14300875
chr10	14300926	14300927
chr10	14301012	14301013
chr10	14301079	14301080
chr10	14301169	14301170
chr10	14301190	14301191
chr10	14301219	14301220
chr10	14301227	14301228
chr10	14301241	14301242
chr10	14301246	14301247
chr10	14301259	14301260
chr10	14301262	14301263
chr10	14301265	14301266
chr10	14301305	14301306
chr10	14301307	14301308
chr10	14301361	14301362
chr10	14301400	14301401
chr10	14301415	14301416
chr10	14301459	14301460
chr10	14301470	14301471
chr10	14301471	14301472
chr10	14301498	14301499
chr10	14301554	14301555
chr10	14301566	14301567
chr10	14301630	14301631
chr10	14301637	14301638
chr10	14301639	14301640
chr10	14301677	14301678
chr10	14301759	14301760
chr10	14301765	14301766
chr10	14301889	14301890
chr10	14302052	14302053
chr10	14302059	14302060
chr10	14302084	14302085
chr10	14302124	14302125
chr10	14302199	14302200
chr10	14302220	14302221
chr10	14302320	14302321
chr10	14302379	14302380
chr10	14302493	14302494
chr10	14302762	14302763
chr10	14302767	14302768
chr10	14302784	14302785
chr10	14302871	14302872
chr10	14302971	14302972
chr10	14303022	14303023
chr10	14303072	14303073
chr10	14303152	14303153
chr10	14303169	14303170
chr10	14303332	14303333
chr10	14303349	14303350
chr10	14303389	14303390
chr10	14303585	14303586
chr10	14303769	14303770
chr10	14303778	14303779
chr10	14303849	14303850
chr10	14303965	14303966
chr10	14304016	14304017
chr10	14304080	14304081
chr10	14304187	14304188
chr10	14304214	14304215
chr10	14304260	14304261
chr10	14304296	14304297
chr10	14304310	14304311
chr10	14304560	14304561
chr10	14304562	14304563
chr10	14304758	14304759
chr10	14304818	14304819
chr10	14304923	14304924
chr10	14304928	14304929
chr10	14304960	14304961
chr10	14305003	14305004
chr10	14305009	14305010
chr10	14305021	14305022
chr10	14305055	14305056
chr10	14305068	14305069
chr10	14305078	14305079
chr10	14305426	14305427
chr10	14305428	14305429
chr10	14305488	14305489
chr10	14305579	14305580
chr10	14305615	14305616
chr10	14305630	14305631
chr10	14305703	14305704
chr10	14305919	14305920
chr10	14306015	14306016
chr10	14306025	14306026
chr10	14306044	14306045
chr10	14306232	14306233
chr10	14306279	14306280
chr10	14306313	14306314
chr10	14306388	14306389
chr10	14306559	14306560
chr10	14306602	14306603
chr10	14306630	14306631
chr10	14306636	14306637
chr10	14306695	14306696
chr10	14306764	14306765
chr10	14306904	14306905
chr10	14307052	14307053
chr10	14307450	14307451
chr10	14307606	14307607
chr10	14307747	14307748
chr10	14307789	14307790
chr10	14308065	14308066
chr10	14308215	14308216
chr10	14308438	14308439
chr10	14308444	14308445
chr10	14310825	14310826
chr10	14310829	14310830
chr10	14310923	14310924
chr10	14310934	14310935
chr10	14311112	14311113
chr10	14311192	14311193
chr10	14312035	14312036
chr10	14312114	14312115
chr10	14312154	14312155
chr10	14312170	14312171
chr10	14312919	14312920
chr10	14313159	14313160
chr10	14313170	14313171
chr10	14313184	14313185
chr10	14313572	14313573
chr10	14314066	14314067
chr10	14314140	14314141
chr10	14314218	14314219
chr10	14315661	14315662
chr10	14315711	14315712
chr10	14315765	14315766
chr10	14315985	14315986
chr10	14315987	14315988
chr10	14316029	14316030
chr10	14316088	14316089
chr10	14316112	14316113
chr10	14316199	14316200
chr10	14316241	14316242
chr10	14316304	14316305
chr10	14316509	14316510
chr10	14316529	14316530
chr10	14316603	14316604
chr10	14316699	14316700
chr10	14316704	14316705
chr10	14316729	14316730
chr10	14316735	14316736
chr10	14316751	14316752
chr10	14316755	14316756
chr10	14316803	14316804
chr10	14316818	14316819
chr10	14316862	14316863
chr10	14316899	14316900
chr10	14316902	14316903
chr10	14316907	14316908
chr10	14316939	14316940
chr10	14316940	14316941
chr10	14316967	14316968
chr10	14317090	14317091
chr10	14317153	14317154
chr10	14317164	14317165
chr10	14317343	14317344
chr10	14317494	14317495
chr10	14317527	14317528
chr10	14317552	14317553
chr10	14317561	14317562
chr10	14317687	14317688
chr10	14317876	14317877
chr10	14318055	14318056
chr10	14318095	14318096
chr10	14318108	14318109
chr10	14318144	14318145
chr10	14318185	14318186
chr10	14318226	14318227
chr10	14318228	14318229
chr10	14318334	14318335
chr10	14318349	14318350
chr10	14318410	14318411
chr10	14318423	14318424
chr10	14318448	14318449
chr10	14318459	14318460
chr10	14318491	14318492
chr10	14318560	14318561
chr10	14318577	14318578
chr10	14318802	14318803
chr10	14318806	14318807
chr10	14318891	14318892
chr10	14318972	14318973
chr10	14319111	14319112
chr10	14319334	14319335
chr10	14319506	14319507
chr10	14319524	14319525
chr10	14319605	14319606
chr10	14319639	14319640
chr10	14319654	14319655
chr10	14319660	14319661
chr10	14319674	14319675
chr10	14319697	14319698
chr10	14319699	14319700
chr10	14319813	14319814
chr10	14319843	14319844
chr10	14319961	14319962
chr10	14320128	14320129
chr10	14320234	14320235
chr10	14320617	14320618
chr10	14321078	14321079
chr10	14321087	14321088
chr10	14322210	14322211
chr10	14322303	14322304
chr10	14322431	14322432
chr10	14322626	14322627
chr10	14322889	14322890
chr10	14323582	14323583
chr10	14323586	14323587
chr10	14323811	14323812
chr10	14323835	14323836
chr10	14323935	14323936
chr10	14324029	14324030
chr10	14324529	14324530
chr10	14324714	14324715
chr10	14325101	14325102
chr10	14325403	14325404
chr10	14325567	14325568
chr10	14325733	14325734
chr10	14325740	14325741
chr10	14325816	14325817
chr10	14325873	14325874
chr10	14326028	14326029
chr10	14326177	14326178
chr10	14326178	14326179
chr10	14326275	14326276
chr10	14326295	14326296
chr10	14326314	14326315
chr10	14326336	14326337
chr10	14326350	14326351
chr10	14326373	14326374
chr10	14326477	14326478
chr10	14326558	14326559
chr10	14326603	14326604
chr10	14326642	14326643
chr10	14326684	14326685
chr10	14326806	14326807
chr10	14326807	14326808
chr10	14326918	14326919
chr10	14327169	14327170
chr10	14327205	14327206
chr10	14327234	14327235
chr10	14327235	14327236
chr10	14327422	14327423
chr10	14327474	14327475
chr10	14327498	14327499
chr10	14327564	14327565
chr10	14327983	14327984
chr10	14328430	14328431
chr10	14328460	14328461
chr10	14328521	14328522
chr10	14328933	14328934
chr10	14328988	14328989
chr10	14329908	14329909
chr10	14330062	14330063
chr10	14330123	14330124
chr10	14331264	14331265
chr10	14331921	14331922
chr10	14331939	14331940
chr10	14332227	14332228
chr10	14332708	14332709
chr10	14333766	14333767
chr10	14333905	14333906
chr10	14333924	14333925
chr10	14333927	14333928
chr10	14333936	14333937
chr10	14333966	14333967
chr10	14334066	14334067
chr10	14334917	14334918
chr10	14335136	14335137
chr10	14335776	14335777
chr10	14336318	14336319
chr10	14336333	14336334
chr10	14336343	14336344
chr10	14336345	14336346
chr10	14336347	14336348
chr10	14336519	14336520
chr10	14337166	14337167
chr10	14338706	14338707
chr10	14338805	14338806
chr10	14339591	14339592
chr10	14339896	14339897
chr10	14339999	14340000
chr10	14340006	14340007
chr10	14340007	14340008
chr10	14340102	14340103
chr10	14340121	14340122
chr10	14340122	14340123
chr10	14340128	14340129
chr10	14340866	14340867
chr10	14341022	14341023
chr10	14341402	14341403
chr10	14341726	14341727
chr10	14342250	14342251
chr10	14342306	14342307
chr10	14342383	14342384
chr10	14342404	14342405
chr10	14343741	14343742
chr10	14344003	14344004
chr10	14344235	14344236
chr10	14344872	14344873
chr10	14344874	14344875
chr10	14344986	14344987
chr10	14345675	14345676
chr10	14346013	14346014
chr10	14346171	14346172
chr10	14346277	14346278
chr10	14346325	14346326
chr10	14346579	14346580
chr10	14346703	14346704
chr10	14346963	14346964
chr10	14347042	14347043
chr10	14348010	14348011
chr10	14348353	14348354
chr10	14348930	14348931
chr10	14348967	14348968
chr10	14348987	14348988
chr10	14349199	14349200
chr10	14349523	14349524
chr10	14350349	14350350
chr10	14350378	14350379
chr10	14350546	14350547
chr10	14350716	14350717
chr10	14351286	14351287
chr10	14352914	14352915
chr10	14353376	14353377
chr10	14353380	14353381
chr10	14353399	14353400
chr10	14353413	14353414
chr10	14353425	14353426
chr10	14353454	14353455
chr10	14353474	14353475
chr10	14353488	14353489
chr10	14353575	14353576
chr10	14353597	14353598
chr10	14353652	14353653
chr10	14353973	14353974
chr10	14354324	14354325
chr10	14355399	14355400
chr10	14355754	14355755
chr10	14356148	14356149
chr10	14356723	14356724
chr10	14357084	14357085
chr10	14357293	14357294
chr10	14357343	14357344
chr10	14357361	14357362
chr10	14357560	14357561
chr10	14358072	14358073
chr10	14358282	14358283
chr10	14358348	14358349
chr10	14358832	14358833
chr10	14359011	14359012
chr10	14359113	14359114
chr10	14359116	14359117
chr10	14359174	14359175
chr10	14359279	14359280
chr10	14359285	14359286
chr10	14359297	14359298
chr10	14359299	14359300
chr10	14360034	14360035
chr10	14360098	14360099
chr10	14361423	14361424
chr10	14361577	14361578
chr10	14362164	14362165
chr10	14362304	14362305
chr10	14362312	14362313
chr10	14363015	14363016
chr10	14363055	14363056
chr10	14363275	14363276
chr10	14363355	14363356
chr10	14363497	14363498
chr10	14363544	14363545
chr10	14363545	14363546
chr10	14363671	14363672
chr10	14364024	14364025
chr10	14364185	14364186
chr10	14365177	14365178
chr10	14365791	14365792
chr10	14365820	14365821
chr10	14365842	14365843
chr10	14368520	14368521
chr10	14368586	14368587
chr10	14369099	14369100
chr10	14369877	14369878
chr10	14370056	14370057
chr10	14370060	14370061
chr10	14370776	14370777
chr10	14370803	14370804
chr10	14370875	14370876
chr10	14371601	14371602
chr10	14371658	14371659
chr10	14371777	14371778
chr10	14372198	14372199
chr10	14372895	14372896
chr10	14373092	14373093
chr10	14373175	14373176
chr10	14373532	14373533
chr10	14373730	14373731
chr10	14373882	14373883
chr10	14373909	14373910
chr10	14373981	14373982
chr10	14374278	14374279
chr10	14374299	14374300
chr10	14374419	14374420
chr10	14374442	14374443
chr10	14374443	14374444
chr10	14374453	14374454
chr10	14374525	14374526
chr10	14374587	14374588
chr10	14374692	14374693
chr10	14374817	14374818
chr10	14374878	14374879
chr10	14374886	14374887
chr10	14374894	14374895
chr10	14374931	14374932
chr10	14374988	14374989
chr10	14374996	14374997
chr10	14375008	14375009
chr10	14375016	14375017
chr10	14375087	14375088
chr10	14375290	14375291
chr10	14375315	14375316
chr10	14375325	14375326
chr10	14375406	14375407
chr10	14375466	14375467
chr10	14375873	14375874
chr10	14375918	14375919
chr10	14376024	14376025
chr10	14376068	14376069
chr10	14376282	14376283
chr10	14376491	14376492
chr10	14379175	14379176
chr10	14379440	14379441
chr10	14380610	14380611
chr10	14382064	14382065
chr10	14382657	14382658
chr10	14383497	14383498
chr10	14384458	14384459
chr10	14384767	14384768
chr10	14385969	14385970
chr10	14388502	14388503
chr10	14389026	14389027
chr10	14389034	14389035
chr10	14389042	14389043
chr10	14392045	14392046
chr10	14394151	14394152
chr10	14394515	14394516
chr10	14394626	14394627
chr10	14395766	14395767
chr10	14395983	14395984
chr10	14396053	14396054
chr10	14396061	14396062
chr10	14396085	14396086
chr10	14396911	14396912
chr10	14397083	14397084
chr10	14397092	14397093
chr10	14397101	14397102
chr10	14397258	14397259
chr10	14397390	14397391
chr10	14399462	14399463
chr10	14399550	14399551
chr10	14400041	14400042
chr10	14400154	14400155
chr10	14401713	14401714
chr10	14401924	14401925
chr10	14402821	14402822
chr10	14403200	14403201
chr10	14403385	14403386
chr10	14403665	14403666
chr10	14403720	14403721
chr10	14403830	14403831
chr10	14403850	14403851
chr10	14403875	14403876
chr10	14403986	14403987
chr10	14404084	14404085
chr10	14404134	14404135
chr10	14404144	14404145
chr10	14404198	14404199
chr10	14404278	14404279
chr10	14404506	14404507
chr10	14404568	14404569
chr10	14404584	14404585
chr10	14404949	14404950
chr10	14405488	14405489
chr10	14405918	14405919
chr10	14405922	14405923
chr10	14405930	14405931
chr10	14405934	14405935
chr10	14406463	14406464
chr10	14406674	14406675
chr10	14406709	14406710
chr10	14406781	14406782
chr10	14407109	14407110
chr10	14407258	14407259
chr10	14407395	14407396
chr10	14407463	14407464
chr10	14407521	14407522
chr10	14407763	14407764
chr10	14407858	14407859
chr10	14407860	14407861
chr10	14407868	14407869
chr10	14407931	14407932
chr10	14407956	14407957
chr10	14408153	14408154
chr10	14408159	14408160
chr10	14408241	14408242
chr10	14408248	14408249
chr10	14408293	14408294
chr10	14408337	14408338
chr10	14408378	14408379
chr10	14408380	14408381
chr10	14408398	14408399
chr10	14408419	14408420
chr10	14408449	14408450
chr10	14408464	14408465
chr10	14408470	14408471
chr10	14408523	14408524
chr10	14408727	14408728
chr10	14408733	14408734
chr10	14409177	14409178
chr10	14409217	14409218
chr10	14409342	14409343
chr10	14409406	14409407
chr10	14409474	14409475
chr10	14409506	14409507
chr10	14409564	14409565
chr10	14409577	14409578
chr10	14409648	14409649
chr10	14409882	14409883
chr10	14409895	14409896
chr10	14409896	14409897
chr10	14409905	14409906
chr10	14409921	14409922
chr10	14409978	14409979
chr10	14410042	14410043
chr10	14410757	14410758
chr10	14410791	14410792
chr10	14410853	14410854
chr10	14411216	14411217
chr10	14411770	14411771
chr10	14413768	14413769
chr10	14414030	14414031
chr10	14414124	14414125
chr10	14414125	14414126
chr10	14414320	14414321
chr10	14414610	14414611
chr10	14414858	14414859
chr10	14415029	14415030
chr10	14415408	14415409
chr10	14415521	14415522
chr10	14415698	14415699
chr10	14416509	14416510
chr10	14417219	14417220
chr10	14417990	14417991
chr10	14418135	14418136
chr10	14418140	14418141
chr10	14418415	14418416
chr10	14418430	14418431
chr10	14418480	14418481
chr10	14418491	14418492
chr10	14418625	14418626
chr10	14418902	14418903
chr10	14419221	14419222
chr10	14419520	14419521
chr10	14419843	14419844
chr10	14420857	14420858
chr10	14421321	14421322
chr10	14422280	14422281
chr10	14422600	14422601
chr10	14422628	14422629
chr10	14422749	14422750
chr10	14423117	14423118
chr10	14424160	14424161
chr10	14424602	14424603
chr10	14424927	14424928
chr10	14425275	14425276
chr10	14425834	14425835
chr10	14427011	14427012
chr10	14427029	14427030
chr10	14427051	14427052
chr10	14427224	14427225
chr10	14427291	14427292
chr10	14427309	14427310
chr10	14427346	14427347
chr10	14427364	14427365
chr10	14427613	14427614
chr10	14427653	14427654
chr10	14427818	14427819
chr10	14428063	14428064
chr10	14428606	14428607
chr10	14428857	14428858
chr10	14428882	14428883
chr10	14429045	14429046
chr10	14429080	14429081
chr10	14429172	14429173
chr10	14429173	14429174
chr10	14429236	14429237
chr10	14429287	14429288
chr10	14429314	14429315
chr10	14429739	14429740
chr10	14429818	14429819
chr10	14429838	14429839
chr10	14430134	14430135
chr10	14430334	14430335
chr10	14430411	14430412
chr10	14430511	14430512
chr10	14430587	14430588
chr10	14430605	14430606
chr10	14430692	14430693
chr10	14430758	14430759
chr10	14430772	14430773
chr10	14430837	14430838
chr10	14430905	14430906
chr10	14430932	14430933
chr10	14430977	14430978
chr10	14431069	14431070
chr10	14431151	14431152
chr10	14431202	14431203
chr10	14431209	14431210
chr10	14431449	14431450
chr10	14431492	14431493
chr10	14431543	14431544
chr10	14431583	14431584
chr10	14432309	14432310
chr10	14432404	14432405
chr10	14432453	14432454
chr10	14432753	14432754
chr10	14433549	14433550
chr10	14433750	14433751
chr10	14434070	14434071
chr10	14436414	14436415
chr10	14436456	14436457
chr10	14438747	14438748
chr10	14440961	14440962
chr10	14440965	14440966
chr10	14441341	14441342
chr10	14441343	14441344
chr10	14442186	14442187
chr10	14444699	14444700
chr10	14444719	14444720
chr10	14445990	14445991
chr10	14446249	14446250
chr10	14447388	14447389
chr10	14447488	14447489
chr10	14447888	14447889
chr10	14448011	14448012
chr10	14448711	14448712
chr10	14448730	14448731
chr10	14449107	14449108
chr10	14449939	14449940
chr10	14450127	14450128
chr10	14450332	14450333
chr10	14450556	14450557
chr10	14450731	14450732
chr10	14451058	14451059
chr10	14451181	14451182
chr10	14452187	14452188
chr10	14452514	14452515
chr10	14454091	14454092
chr10	14454233	14454234
chr10	14455292	14455293
chr10	14455905	14455906
chr10	14456046	14456047
chr10	14456484	14456485
chr10	14457808	14457809
chr10	14458124	14458125
chr10	14458828	14458829
chr10	14458834	14458835
chr10	14458840	14458841
chr10	14458852	14458853
chr10	14458853	14458854
chr10	14458858	14458859
chr10	14458859	14458860
chr10	14458871	14458872
chr10	14461324	14461325
chr10	14463516	14463517
chr10	14463707	14463708
chr10	14464511	14464512
chr10	14464537	14464538
chr10	14464612	14464613
chr10	14464985	14464986
chr10	14465281	14465282
chr10	14465447	14465448
chr10	14465764	14465765
chr10	14466350	14466351
chr10	14466382	14466383
chr10	14466449	14466450
chr10	14466459	14466460
chr10	14466476	14466477
chr10	14466477	14466478
chr10	14466480	14466481
chr10	14466571	14466572
chr10	14466572	14466573
chr10	14466587	14466588
chr10	14466588	14466589
chr10	14466610	14466611
chr10	14466653	14466654
chr10	14466703	14466704
chr10	14466769	14466770
chr10	14466784	14466785
chr10	14466795	14466796
chr10	14466812	14466813
chr10	14466969	14466970
chr10	14467059	14467060
chr10	14467303	14467304
chr10	14467370	14467371
chr10	14467411	14467412
chr10	14467550	14467551
chr10	14467667	14467668
chr10	14467840	14467841
chr10	14469559	14469560
chr10	14470078	14470079
chr10	14471067	14471068
chr10	14471109	14471110
chr10	14471251	14471252
chr10	14472192	14472193
chr10	14472554	14472555
chr10	14472648	14472649
chr10	14472809	14472810
chr10	14473516	14473517
chr10	14473755	14473756
chr10	14473789	14473790
chr10	14474073	14474074
chr10	14475380	14475381
chr10	14475615	14475616
chr10	14475906	14475907
chr10	14476006	14476007
chr10	14476077	14476078
chr10	14476495	14476496
chr10	14476709	14476710
chr10	14477465	14477466
chr10	14479642	14479643
chr10	14479663	14479664
chr10	14481660	14481661
chr10	14483410	14483411
chr10	14490913	14490914
chr10	14491019	14491020
chr10	14495713	14495714
chr10	14499296	14499297
chr10	14499694	14499695
chr10	14500047	14500048
chr10	14501370	14501371
chr10	14501395	14501396
chr10	14501777	14501778
chr10	14507502	14507503
chr10	14512418	14512419
chr10	14512661	14512662
chr10	14512860	14512861
chr10	14512889	14512890
chr10	14513028	14513029
chr10	14513099	14513100
chr10	14513104	14513105
chr10	14513143	14513144
chr10	14513146	14513147
chr10	14513162	14513163
chr10	14513163	14513164
chr10	14513170	14513171
chr10	14513181	14513182
chr10	14513183	14513184
chr10	14513208	14513209
chr10	14513227	14513228
chr10	14513237	14513238
chr10	14513239	14513240
chr10	14513248	14513249
chr10	14513270	14513271
chr10	14513295	14513296
chr10	14513296	14513297
chr10	14513317	14513318
chr10	14513411	14513412
chr10	14513424	14513425
chr10	14513432	14513433
chr10	14513452	14513453
chr10	14513470	14513471
chr10	14513476	14513477
chr10	14513525	14513526
chr10	14513530	14513531
chr10	14513543	14513544
chr10	14513617	14513618
chr10	14513622	14513623
chr10	14513711	14513712
chr10	14513737	14513738
chr10	14513778	14513779
chr10	14513805	14513806
chr10	14513881	14513882
chr10	14513882	14513883
chr10	14513924	14513925
chr10	14513927	14513928
chr10	14513929	14513930
chr10	14513960	14513961
chr10	14513964	14513965
chr10	14513977	14513978
chr10	14514086	14514087
chr10	14514390	14514391
chr10	14514750	14514751
chr10	14515046	14515047
chr10	14515145	14515146
chr10	14515354	14515355
chr10	14515514	14515515
chr10	14516472	14516473
chr10	14516950	14516951
chr10	14517161	14517162
chr10	14517497	14517498
chr10	14518394	14518395
chr10	14519047	14519048
chr10	14519138	14519139
chr10	14519227	14519228
chr10	14519663	14519664
chr10	14523060	14523061
chr10	14525375	14525376
chr10	14530020	14530021
chr10	14530232	14530233
chr10	14533622	14533623
chr10	14533666	14533667
chr10	14533687	14533688
chr10	14534029	14534030
chr10	14534237	14534238
chr10	14534421	14534422
chr10	14534868	14534869
chr10	14535223	14535224
chr10	14535337	14535338
chr10	14535398	14535399
chr10	14535898	14535899
chr10	14536530	14536531
chr10	14536538	14536539
chr10	14537078	14537079
chr10	14537684	14537685
chr10	14538110	14538111
chr10	14538706	14538707
chr10	14539441	14539442
chr10	14539526	14539527
chr10	14540362	14540363
chr10	14542369	14542370
chr10	14542744	14542745
chr10	14544222	14544223
chr10	14544360	14544361
chr10	14545317	14545318
chr10	14545730	14545731
chr10	14546222	14546223
chr10	14546499	14546500
chr10	14548841	14548842
chr10	14549562	14549563
chr10	14549884	14549885
chr10	14550327	14550328
chr10	14550722	14550723
chr10	14550907	14550908
chr10	14551137	14551138
chr10	14551500	14551501
chr10	14555254	14555255
chr10	14555739	14555740
chr10	14555896	14555897
chr10	14556057	14556058
chr10	14557120	14557121
chr10	14557607	14557608
chr10	14558223	14558224
chr10	14558822	14558823
chr10	14558872	14558873
chr10	14560102	14560103
chr10	14560831	14560832
chr10	14561036	14561037
chr10	14562550	14562551
chr10	14562748	14562749
chr10	14563139	14563140
chr10	14563189	14563190
chr10	14564072	14564073
chr10	14564132	14564133
chr10	14564358	14564359
chr10	14564507	14564508
chr10	14564508	14564509
chr10	14564598	14564599
chr10	14566282	14566283
chr10	14566703	14566704
chr10	14566794	14566795
chr10	14567827	14567828
chr10	14568672	14568673
chr10	14568797	14568798
chr10	14569838	14569839
chr10	14569994	14569995
chr10	14570486	14570487
chr10	14570578	14570579
chr10	14570722	14570723
chr10	14570981	14570982
chr10	14571031	14571032
chr10	14571647	14571648
chr10	14571680	14571681
chr10	14571843	14571844
chr10	14571867	14571868
chr10	14571883	14571884
chr10	14571907	14571908
chr10	14571915	14571916
chr10	14571949	14571950
chr10	14571969	14571970
chr10	14572074	14572075
chr10	14572150	14572151
chr10	14572482	14572483
chr10	14573175	14573176
chr10	14573269	14573270
chr10	14573477	14573478
chr10	14574019	14574020
chr10	14574375	14574376
chr10	14575011	14575012
chr10	14575065	14575066
chr10	14575182	14575183
chr10	14575189	14575190
chr10	14576126	14576127
chr10	14576237	14576238
chr10	14576580	14576581
chr10	14576688	14576689
chr10	14576989	14576990
chr10	14577190	14577191
chr10	14577204	14577205
chr10	14577224	14577225
chr10	14577472	14577473
chr10	14577537	14577538
chr10	14577618	14577619
chr10	14577635	14577636
chr10	14577896	14577897
chr10	14577925	14577926
chr10	14578259	14578260
chr10	14578903	14578904
chr10	14578906	14578907
chr10	14579085	14579086
chr10	14579438	14579439
chr10	14579443	14579444
chr10	14579881	14579882
chr10	14580552	14580553
chr10	14580556	14580557
chr10	14580558	14580559
chr10	14580601	14580602
chr10	14580780	14580781
chr10	14580784	14580785
chr10	14580861	14580862
chr10	14580894	14580895
chr10	14580927	14580928
chr10	14581948	14581949
chr10	14582036	14582037
chr10	14582171	14582172
chr10	14583191	14583192
chr10	14583339	14583340
chr10	14583524	14583525
chr10	14583588	14583589
chr10	14583664	14583665
chr10	14583723	14583724
chr10	14583918	14583919
chr10	14584120	14584121
chr10	14584141	14584142
chr10	14584285	14584286
chr10	14584365	14584366
chr10	14584376	14584377
chr10	14584487	14584488
chr10	14584509	14584510
chr10	14585103	14585104
chr10	14585108	14585109
chr10	14585274	14585275
chr10	14585485	14585486
chr10	14585519	14585520
chr10	14585625	14585626
chr10	14585669	14585670
chr10	14585731	14585732
chr10	14585734	14585735
chr10	14585855	14585856
chr10	14585862	14585863
chr10	14586048	14586049
chr10	14586232	14586233
chr10	14586652	14586653
chr10	14586884	14586885
chr10	14588600	14588601
chr10	14588962	14588963
chr10	14589102	14589103
chr10	14589179	14589180
chr10	14590611	14590612
chr10	14590963	14590964
chr10	14591226	14591227
chr10	14591821	14591822
chr10	14591847	14591848
chr10	14592163	14592164
chr10	14592386	14592387
chr10	14592681	14592682
chr10	14592964	14592965
chr10	14593298	14593299
chr10	14593461	14593462
chr10	14595048	14595049
chr10	14595411	14595412
chr10	14595558	14595559
chr10	14595596	14595597
chr10	14595604	14595605
chr10	14597429	14597430
chr10	14598608	14598609
chr10	14602936	14602937
chr10	14605067	14605068
chr10	14608912	14608913
chr10	14609951	14609952
chr10	14610306	14610307
chr10	14611605	14611606
chr10	14611631	14611632
chr10	14611744	14611745
chr10	14611783	14611784
chr10	14611863	14611864
chr10	14612086	14612087
chr10	14612089	14612090
chr10	14612102	14612103
chr10	14612106	14612107
chr10	14612141	14612142
chr10	14612155	14612156
chr10	14612265	14612266
chr10	14612576	14612577
chr10	14612589	14612590
chr10	14613149	14613150
chr10	14613235	14613236
chr10	14613544	14613545
chr10	14614567	14614568
chr10	14616809	14616810
chr10	14616813	14616814
chr10	14616817	14616818
chr10	14616821	14616822
chr10	14617808	14617809
chr10	14618664	14618665
chr10	14618668	14618669
chr10	14620852	14620853
chr10	14624818	14624819
chr10	14628077	14628078
chr10	14630684	14630685
chr10	14636841	14636842
chr10	14644884	14644885
chr10	14646006	14646007
chr10	14646167	14646168
chr10	14647426	14647427
chr10	14647767	14647768
chr10	14650691	14650692
chr10	14660443	14660444
chr10	14661758	14661759
chr10	14661837	14661838
chr10	14664214	14664215
chr10	14678951	14678952
chr10	14682057	14682058
chr10	14684421	14684422
chr10	14684972	14684973
chr10	14687443	14687444
chr10	14689807	14689808
chr10	14694291	14694292
chr10	14695573	14695574
chr10	14696462	14696463
chr10	14698199	14698200
chr10	14701096	14701097
chr10	14703325	14703326
chr10	14706122	14706123
chr10	14707012	14707013
chr10	14707142	14707143
chr10	14707937	14707938
chr10	14714126	14714127
chr10	14722769	14722770
chr10	14725271	14725272
chr10	14726006	14726007
chr10	14726213	14726214
chr10	14726245	14726246
chr10	14726367	14726368
chr10	14726507	14726508
chr10	14726561	14726562
chr10	14726661	14726662
chr10	14726667	14726668
chr10	14726788	14726789
chr10	14726965	14726966
chr10	14727254	14727255
chr10	14727356	14727357
chr10	14727363	14727364
chr10	14727370	14727371
chr10	14727455	14727456
chr10	14727742	14727743
chr10	14727922	14727923
chr10	14728150	14728151
chr10	14728284	14728285
chr10	14728316	14728317
chr10	14728433	14728434
chr10	14728635	14728636
chr10	14728647	14728648
chr10	14728652	14728653
chr10	14728674	14728675
chr10	14728727	14728728
chr10	14728740	14728741
chr10	14728747	14728748
chr10	14728840	14728841
chr10	14728906	14728907
chr10	14728909	14728910
chr10	14728964	14728965
chr10	14729103	14729104
chr10	14729138	14729139
chr10	14729232	14729233
chr10	14729287	14729288
chr10	14729315	14729316
chr10	14729370	14729371
chr10	14729476	14729477
chr10	14729598	14729599
chr10	14729683	14729684
chr10	14729806	14729807
chr10	14729854	14729855
chr10	14729975	14729976
chr10	14730004	14730005
chr10	14730040	14730041
chr10	14730128	14730129
chr10	14730208	14730209
chr10	14730335	14730336
chr10	14730382	14730383
chr10	14730442	14730443
chr10	14730464	14730465
chr10	14730584	14730585
chr10	14730655	14730656
chr10	14730680	14730681
chr10	14730701	14730702
chr10	14730784	14730785
chr10	14730812	14730813
chr10	14730916	14730917
chr10	14731057	14731058
chr10	14731096	14731097
chr10	14731220	14731221
chr10	14731269	14731270
chr10	14731688	14731689
chr10	14731770	14731771
chr10	14731801	14731802
chr10	14731844	14731845
chr10	14731902	14731903
chr10	14732213	14732214
chr10	14732258	14732259
chr10	14732276	14732277
chr10	14732341	14732342
chr10	14732382	14732383
chr10	14732386	14732387
chr10	14732410	14732411
chr10	14732606	14732607
chr10	14732623	14732624
chr10	14732635	14732636
chr10	14732639	14732640
chr10	14732641	14732642
chr10	14732769	14732770
chr10	14732804	14732805
chr10	14732808	14732809
chr10	14732809	14732810
chr10	14732871	14732872
chr10	14732947	14732948
chr10	14733004	14733005
chr10	14733044	14733045
chr10	14733126	14733127
chr10	14733265	14733266
chr10	14733310	14733311
chr10	14733411	14733412
chr10	14733429	14733430
chr10	14733489	14733490
chr10	14733752	14733753
chr10	14733815	14733816
chr10	14734137	14734138
chr10	14734356	14734357
chr10	14734619	14734620
chr10	14734753	14734754
chr10	14735163	14735164
chr10	14735213	14735214
chr10	14735408	14735409
chr10	14735420	14735421
chr10	14735497	14735498
chr10	14735535	14735536
chr10	14735544	14735545
chr10	14735571	14735572
chr10	14735574	14735575
chr10	14735583	14735584
chr10	14735589	14735590
chr10	14735816	14735817
chr10	14736059	14736060
chr10	14736226	14736227
chr10	14736575	14736576
chr10	14736716	14736717
chr10	14736864	14736865
chr10	14736978	14736979
chr10	14737132	14737133
chr10	14737350	14737351
chr10	14737477	14737478
chr10	14738025	14738026
chr10	14738107	14738108
chr10	14738140	14738141
chr10	14738390	14738391
chr10	14738433	14738434
chr10	14738530	14738531
chr10	14738744	14738745
chr10	14738939	14738940
chr10	14739212	14739213
chr10	14739309	14739310
chr10	14739422	14739423
chr10	14739525	14739526
chr10	14739741	14739742
chr10	14739810	14739811
chr10	14739873	14739874
chr10	14739926	14739927
chr10	14739974	14739975
chr10	14740303	14740304
chr10	14740408	14740409
chr10	14740987	14740988
chr10	14741150	14741151
chr10	14741384	14741385
chr10	14741482	14741483
chr10	14741526	14741527
chr10	14741605	14741606
chr10	14741724	14741725
chr10	14741789	14741790
chr10	14741915	14741916
chr10	14742197	14742198
chr10	14742262	14742263
chr10	14742310	14742311
chr10	14742353	14742354
chr10	14742430	14742431
chr10	14742505	14742506
chr10	14742581	14742582
chr10	14742700	14742701
chr10	14742868	14742869
chr10	14743092	14743093
chr10	14743232	14743233
chr10	14743276	14743277
chr10	14743394	14743395
chr10	14743920	14743921
chr10	14744005	14744006
chr10	14744103	14744104
chr10	14744318	14744319
chr10	14744609	14744610
chr10	14744950	14744951
chr10	14745061	14745062
chr10	14745104	14745105
chr10	14745160	14745161
chr10	14745527	14745528
chr10	14747341	14747342
chr10	14747354	14747355
chr10	14747393	14747394
chr10	14747707	14747708
chr10	14747850	14747851
chr10	14747877	14747878
chr10	14747929	14747930
chr10	14748158	14748159
chr10	14748221	14748222
chr10	14748282	14748283
chr10	14748340	14748341
chr10	14748345	14748346
chr10	14748355	14748356
chr10	14748476	14748477
chr10	14748538	14748539
chr10	14748831	14748832
chr10	14749075	14749076
chr10	14749104	14749105
chr10	14749210	14749211
chr10	14749226	14749227
chr10	14749391	14749392
chr10	14749394	14749395
chr10	14749455	14749456
chr10	14749528	14749529
chr10	14749544	14749545
chr10	14749607	14749608
chr10	14749672	14749673
chr10	14749731	14749732
chr10	14749848	14749849
chr10	14749881	14749882
chr10	14749961	14749962
chr10	14749981	14749982
chr10	14750091	14750092
chr10	14750115	14750116
chr10	14750320	14750321
chr10	14750557	14750558
chr10	14750587	14750588
chr10	14750664	14750665
chr10	14750764	14750765
chr10	14750851	14750852
chr10	14751022	14751023
chr10	14751062	14751063
chr10	14751316	14751317
chr10	14751373	14751374
chr10	14751476	14751477
chr10	14751575	14751576
chr10	14751676	14751677
chr10	14751741	14751742
chr10	14751879	14751880
chr10	14751987	14751988
chr10	14752037	14752038
chr10	14752631	14752632
chr10	14752664	14752665
chr10	14752675	14752676
chr10	14752691	14752692
chr10	14752809	14752810
chr10	14753010	14753011
chr10	14753021	14753022
chr10	14753198	14753199
chr10	14753199	14753200
chr10	14753291	14753292
chr10	14753302	14753303
chr10	14753417	14753418
chr10	14753537	14753538
chr10	14753770	14753771
chr10	14754169	14754170
chr10	14754209	14754210
chr10	14754772	14754773
chr10	14755086	14755087
chr10	14755229	14755230
chr10	14755238	14755239
chr10	14755551	14755552
chr10	14755664	14755665
chr10	14755748	14755749
chr10	14755765	14755766
chr10	14756050	14756051
chr10	14756235	14756236
chr10	14756576	14756577
chr10	14756836	14756837
chr10	14757210	14757211
chr10	14757224	14757225
chr10	14757245	14757246
chr10	14757290	14757291
chr10	14757602	14757603
chr10	14757756	14757757
chr10	14758042	14758043
chr10	14758221	14758222
chr10	14758419	14758420
chr10	14758472	14758473
chr10	14758822	14758823
chr10	14759067	14759068
chr10	14759161	14759162
chr10	14760169	14760170
chr10	14761982	14761983
chr10	14767298	14767299
chr10	14771727	14771728
chr10	14782868	14782869
chr10	14810957	14810958
chr10	14817670	14817671
chr10	14817674	14817675
chr10	14817722	14817723
chr10	14820114	14820115
chr10	14820125	14820126
chr10	14823603	14823604
chr10	14826020	14826021
chr10	14829837	14829838
chr10	14829963	14829964
chr10	14832518	14832519
chr10	14841511	14841512
chr10	14842793	14842794
chr10	14844380	14844381
chr10	14851910	14851911
chr10	14852285	14852286
chr10	14853619	14853620
chr10	14853637	14853638
chr10	14853658	14853659
chr10	14853677	14853678
chr10	14853706	14853707
chr10	14853753	14853754
chr10	14853766	14853767
chr10	14853796	14853797
chr10	14853805	14853806
chr10	14853844	14853845
chr10	14854084	14854085
chr10	14857580	14857581
chr10	14859356	14859357
chr10	14866471	14866472
chr10	14867217	14867218
chr10	14867869	14867870
chr10	14867892	14867893
chr10	14867897	14867898
chr10	14875977	14875978
chr10	14876883	14876884
chr10	14893021	14893022
chr10	14896094	14896095
chr10	14907099	14907100
chr10	14909706	14909707
chr10	14910879	14910880
chr10	14911058	14911059
chr10	14911061	14911062
chr10	14911063	14911064
chr10	14911070	14911071
chr10	14911082	14911083
chr10	14921665	14921666
chr10	14922430	14922431
chr10	14922532	14922533
chr10	14923716	14923717
chr10	14923762	14923763
chr10	14924384	14924385
chr10	14925733	14925734
chr10	14927598	14927599
chr10	14934554	14934555
chr10	14942683	14942684
chr10	14950230	14950231
chr10	14951501	14951502
chr10	14951683	14951684
chr10	14954876	14954877
chr10	14956784	14956785
chr10	14964241	14964242
chr10	14968538	14968539
chr10	14975677	14975678
chr10	14975682	14975683
chr10	14976112	14976113
chr10	14978552	14978553
chr10	14979955	14979956
chr10	14981152	14981153
chr10	14988802	14988803
chr10	14988916	14988917
chr10	14990026	14990027
chr10	14998773	14998774
chr10	15001846	15001847
chr10	15004860	15004861
chr10	15007553	15007554
chr10	15008468	15008469
chr10	15014312	15014313
chr10	15023785	15023786
chr10	15029971	15029972
chr10	15030084	15030085
chr10	15030366	15030367
chr10	15030504	15030505
chr10	15030551	15030552
chr10	15030554	15030555
chr10	15030657	15030658
chr10	15030805	15030806
chr10	15030839	15030840
chr10	15030856	15030857
chr10	15030879	15030880
chr10	15030883	15030884
chr10	15030958	15030959
chr10	15031015	15031016
chr10	15031061	15031062
chr10	15031137	15031138
chr10	15031509	15031510
chr10	15031577	15031578
chr10	15031618	15031619
chr10	15031716	15031717
chr10	15031781	15031782
chr10	15031838	15031839
chr10	15031977	15031978
chr10	15031983	15031984
chr10	15032048	15032049
chr10	15032049	15032050
chr10	15032117	15032118
chr10	15032246	15032247
chr10	15032262	15032263
chr10	15032276	15032277
chr10	15032420	15032421
chr10	15032424	15032425
chr10	15032447	15032448
chr10	15032547	15032548
chr10	15032570	15032571
chr10	15032573	15032574
chr10	15032607	15032608
chr10	15032748	15032749
chr10	15032769	15032770
chr10	15032795	15032796
chr10	15032922	15032923
chr10	15032933	15032934
chr10	15032941	15032942
chr10	15032966	15032967
chr10	15033034	15033035
chr10	15033051	15033052
chr10	15033053	15033054
chr10	15033058	15033059
chr10	15033062	15033063
chr10	15033063	15033064
chr10	15033103	15033104
chr10	15033127	15033128
chr10	15033144	15033145
chr10	15033166	15033167
chr10	15033201	15033202
chr10	15033227	15033228
chr10	15033294	15033295
chr10	15033306	15033307
chr10	15033358	15033359
chr10	15033693	15033694
chr10	15033759	15033760
chr10	15033795	15033796
chr10	15033799	15033800
chr10	15033950	15033951
chr10	15034069	15034070
chr10	15034181	15034182
chr10	15034294	15034295
chr10	15034302	15034303
chr10	15034349	15034350
chr10	15035257	15035258
chr10	15035890	15035891
chr10	15035937	15035938
chr10	15035943	15035944
chr10	15036001	15036002
chr10	15036100	15036101
chr10	15036277	15036278
chr10	15036290	15036291
chr10	15036356	15036357
chr10	15036505	15036506
chr10	15036518	15036519
chr10	15036521	15036522
chr10	15036836	15036837
chr10	15036951	15036952
chr10	15038947	15038948
chr10	15039553	15039554
chr10	15040332	15040333
chr10	15040807	15040808
chr10	15041030	15041031
chr10	15041067	15041068
chr10	15041120	15041121
chr10	15041134	15041135
chr10	15041157	15041158
chr10	15041171	15041172
chr10	15041179	15041180
chr10	15041339	15041340
chr10	15041349	15041350
chr10	15041395	15041396
chr10	15041548	15041549
chr10	15042560	15042561
chr10	15043112	15043113
chr10	15043256	15043257
chr10	15043261	15043262
chr10	15043274	15043275
chr10	15043567	15043568
chr10	15044276	15044277
chr10	15044845	15044846
chr10	15045189	15045190
chr10	15045195	15045196
chr10	15045201	15045202
chr10	15046016	15046017
chr10	15046728	15046729
chr10	15046956	15046957
chr10	15046982	15046983
chr10	15047156	15047157
chr10	15047354	15047355
chr10	15047380	15047381
chr10	15047574	15047575
chr10	15048527	15048528
chr10	15049152	15049153
chr10	15049273	15049274
chr10	15049440	15049441
chr10	15049522	15049523
chr10	15050684	15050685
chr10	15050834	15050835
chr10	15051397	15051398
chr10	15051682	15051683
chr10	15051908	15051909
chr10	15052133	15052134
chr10	15052144	15052145
chr10	15052184	15052185
chr10	15052606	15052607
chr10	15054599	15054600
chr10	15054751	15054752
chr10	15054752	15054753
chr10	15054753	15054754
chr10	15054754	15054755
chr10	15055477	15055478
chr10	15055889	15055890
chr10	15055991	15055992
chr10	15056052	15056053
chr10	15056451	15056452
chr10	15056598	15056599
chr10	15056847	15056848
chr10	15057411	15057412
chr10	15057548	15057549
chr10	15059006	15059007
chr10	15059230	15059231
chr10	15059802	15059803
chr10	15059803	15059804
chr10	15059806	15059807
chr10	15059970	15059971
chr10	15061700	15061701
chr10	15061703	15061704
chr10	15061793	15061794
chr10	15061836	15061837
chr10	15062365	15062366
chr10	15062799	15062800
chr10	15062930	15062931
chr10	15063146	15063147
chr10	15063162	15063163
chr10	15063177	15063178
chr10	15063333	15063334
chr10	15063885	15063886
chr10	15064151	15064152
chr10	15064190	15064191
chr10	15064216	15064217
chr10	15070913	15070914
chr10	15070949	15070950
chr10	15071614	15071615
chr10	15071640	15071641
chr10	15071918	15071919
chr10	15072527	15072528
chr10	15072607	15072608
chr10	15072935	15072936
chr10	15073134	15073135
chr10	15074079	15074080
chr10	15075200	15075201
chr10	15075801	15075802
chr10	15075880	15075881
chr10	15077587	15077588
chr10	15078233	15078234
chr10	15078925	15078926
chr10	15081502	15081503
chr10	15081509	15081510
chr10	15081539	15081540
chr10	15082480	15082481
chr10	15082943	15082944
chr10	15083109	15083110
chr10	15084996	15084997
chr10	15085161	15085162
chr10	15085185	15085186
chr10	15085415	15085416
chr10	15085437	15085438
chr10	15085631	15085632
chr10	15086457	15086458
chr10	15087093	15087094
chr10	15087167	15087168
chr10	15087424	15087425
chr10	15088198	15088199
chr10	15088463	15088464
chr10	15088818	15088819
chr10	15088836	15088837
chr10	15088939	15088940
chr10	15089832	15089833
chr10	15090194	15090195
chr10	15091506	15091507
chr10	15091690	15091691
chr10	15092135	15092136
chr10	15092427	15092428
chr10	15092770	15092771
chr10	15093144	15093145
chr10	15093288	15093289
chr10	15093690	15093691
chr10	15095465	15095466
chr10	15095466	15095467
chr10	15096250	15096251
chr10	15096251	15096252
chr10	15096268	15096269
chr10	15096283	15096284
chr10	15096380	15096381
chr10	15097857	15097858
chr10	15098150	15098151
chr10	15098556	15098557
chr10	15099327	15099328
chr10	15099329	15099330
chr10	15099372	15099373
chr10	15099661	15099662
chr10	15099745	15099746
chr10	15099761	15099762
chr10	15100361	15100362
chr10	15101052	15101053
chr10	15101390	15101391
chr10	15102343	15102344
chr10	15103792	15103793
chr10	15105743	15105744
chr10	15106554	15106555
chr10	15106725	15106726
chr10	15106888	15106889
chr10	15107252	15107253
chr10	15107587	15107588
chr10	15108016	15108017
chr10	15108169	15108170
chr10	15109866	15109867
chr10	15111112	15111113
chr10	15111373	15111374
chr10	15112491	15112492
chr10	15112659	15112660
chr10	15112957	15112958
chr10	15114070	15114071
chr10	15114291	15114292
chr10	15114488	15114489
chr10	15115436	15115437
chr10	15116025	15116026
chr10	15116354	15116355
chr10	15116647	15116648
chr10	15118214	15118215
chr10	15118296	15118297
chr10	15118674	15118675
chr10	15118707	15118708
chr10	15118771	15118772
chr10	15120072	15120073
chr10	15121065	15121066
chr10	15121107	15121108
chr10	15122520	15122521
chr10	15123606	15123607
chr10	15123720	15123721
chr10	15127670	15127671
chr10	15127987	15127988
chr10	15128084	15128085
chr10	15128485	15128486
chr10	15129080	15129081
chr10	15129278	15129279
chr10	15129783	15129784
chr10	15129800	15129801
chr10	15129943	15129944
chr10	15130123	15130124
chr10	15130161	15130162
chr10	15130260	15130261
chr10	15130278	15130279
chr10	15130293	15130294
chr10	15130356	15130357
chr10	15130365	15130366
chr10	15130381	15130382
chr10	15130400	15130401
chr10	15130476	15130477
chr10	15130497	15130498
chr10	15130515	15130516
chr10	15130516	15130517
chr10	15130588	15130589
chr10	15130599	15130600
chr10	15130709	15130710
chr10	15130721	15130722
chr10	15130727	15130728
chr10	15130774	15130775
chr10	15130778	15130779
chr10	15130779	15130780
chr10	15130812	15130813
chr10	15130817	15130818
chr10	15130877	15130878
chr10	15130884	15130885
chr10	15130888	15130889
chr10	15130904	15130905
chr10	15130922	15130923
chr10	15131028	15131029
chr10	15131049	15131050
chr10	15131051	15131052
chr10	15131121	15131122
chr10	15131287	15131288
chr10	15131291	15131292
chr10	15131313	15131314
chr10	15132534	15132535
chr10	15132674	15132675
chr10	15132705	15132706
chr10	15132751	15132752
chr10	15132752	15132753
chr10	15132847	15132848
chr10	15132933	15132934
chr10	15132952	15132953
chr10	15132960	15132961
chr10	15133072	15133073
chr10	15133140	15133141
chr10	15133143	15133144
chr10	15133181	15133182
chr10	15133215	15133216
chr10	15133299	15133300
chr10	15133402	15133403
chr10	15133593	15133594
chr10	15133830	15133831
chr10	15133833	15133834
chr10	15133834	15133835
chr10	15133848	15133849
chr10	15133960	15133961
chr10	15134041	15134042
chr10	15134064	15134065
chr10	15134139	15134140
chr10	15134157	15134158
chr10	15134177	15134178
chr10	15134498	15134499
chr10	15134525	15134526
chr10	15134758	15134759
chr10	15134848	15134849
chr10	15135157	15135158
chr10	15135319	15135320
chr10	15135345	15135346
chr10	15135890	15135891
chr10	15135899	15135900
chr10	15135948	15135949
chr10	15135986	15135987
chr10	15135995	15135996
chr10	15136028	15136029
chr10	15136106	15136107
chr10	15136311	15136312
chr10	15136360	15136361
chr10	15136361	15136362
chr10	15136378	15136379
chr10	15136384	15136385
chr10	15136415	15136416
chr10	15136507	15136508
chr10	15136571	15136572
chr10	15136930	15136931
chr10	15137470	15137471
chr10	15137479	15137480
chr10	15137522	15137523
chr10	15137567	15137568
chr10	15137568	15137569
chr10	15137648	15137649
chr10	15138100	15138101
chr10	15138240	15138241
chr10	15138266	15138267
chr10	15138371	15138372
chr10	15138430	15138431
chr10	15138663	15138664
chr10	15138695	15138696
chr10	15138710	15138711
chr10	15138734	15138735
chr10	15138823	15138824
chr10	15138848	15138849
chr10	15138867	15138868
chr10	15138944	15138945
chr10	15138960	15138961
chr10	15139063	15139064
chr10	15139072	15139073
chr10	15139124	15139125
chr10	15139170	15139171
chr10	15139213	15139214
chr10	15139229	15139230
chr10	15139287	15139288
chr10	15139336	15139337
chr10	15139428	15139429
chr10	15139429	15139430
chr10	15139456	15139457
chr10	15139472	15139473
chr10	15139493	15139494
chr10	15139501	15139502
chr10	15139547	15139548
chr10	15139611	15139612
chr10	15139630	15139631
chr10	15139642	15139643
chr10	15139644	15139645
chr10	15139656	15139657
chr10	15139660	15139661
chr10	15139663	15139664
chr10	15139693	15139694
chr10	15139927	15139928
chr10	15139965	15139966
chr10	15140035	15140036
chr10	15140056	15140057
chr10	15140099	15140100
chr10	15140366	15140367
chr10	15140542	15140543
chr10	15140569	15140570
chr10	15140665	15140666
chr10	15141514	15141515
chr10	15141949	15141950
chr10	15142358	15142359
chr10	15142446	15142447
chr10	15142623	15142624
chr10	15142833	15142834
chr10	15143088	15143089
chr10	15143121	15143122
chr10	15143267	15143268
chr10	15143562	15143563
chr10	15143589	15143590
chr10	15143606	15143607
chr10	15144010	15144011
chr10	15144042	15144043
chr10	15144152	15144153
chr10	15144199	15144200
chr10	15144427	15144428
chr10	15144472	15144473
chr10	15144544	15144545
chr10	15144549	15144550
chr10	15144598	15144599
chr10	15144599	15144600
chr10	15144645	15144646
chr10	15144647	15144648
chr10	15144683	15144684
chr10	15144902	15144903
chr10	15145076	15145077
chr10	15145107	15145108
chr10	15145113	15145114
chr10	15145142	15145143
chr10	15145251	15145252
chr10	15145433	15145434
chr10	15145571	15145572
chr10	15145757	15145758
chr10	15145800	15145801
chr10	15145833	15145834
chr10	15145841	15145842
chr10	15145845	15145846
chr10	15145849	15145850
chr10	15145857	15145858
chr10	15146392	15146393
chr10	15146410	15146411
chr10	15146414	15146415
chr10	15146448	15146449
chr10	15146649	15146650
chr10	15146926	15146927
chr10	15147079	15147080
chr10	15147461	15147462
chr10	15148539	15148540
chr10	15149010	15149011
chr10	15149276	15149277
chr10	15149635	15149636
chr10	15150555	15150556
chr10	15150754	15150755
chr10	15151464	15151465
chr10	15151519	15151520
chr10	15151623	15151624
chr10	15151624	15151625
chr10	15151668	15151669
chr10	15151954	15151955
chr10	15151967	15151968
chr10	15151968	15151969
chr10	15152008	15152009
chr10	15152267	15152268
chr10	15152591	15152592
chr10	15152601	15152602
chr10	15152632	15152633
chr10	15152815	15152816
chr10	15152827	15152828
chr10	15152913	15152914
chr10	15153112	15153113
chr10	15153255	15153256
chr10	15153277	15153278
chr10	15153375	15153376
chr10	15153641	15153642
chr10	15154039	15154040
chr10	15154044	15154045
chr10	15154050	15154051
chr10	15154147	15154148
chr10	15154301	15154302
chr10	15154332	15154333
chr10	15154356	15154357
chr10	15154725	15154726
chr10	15154835	15154836
chr10	15155082	15155083
chr10	15155089	15155090
chr10	15155195	15155196
chr10	15155217	15155218
chr10	15155414	15155415
chr10	15155567	15155568
chr10	15155586	15155587
chr10	15155759	15155760
chr10	15155771	15155772
chr10	15155926	15155927
chr10	15155936	15155937
chr10	15155972	15155973
chr10	15156084	15156085
chr10	15156220	15156221
chr10	15156260	15156261
chr10	15156334	15156335
chr10	15156378	15156379
chr10	15156454	15156455
chr10	15156470	15156471
chr10	15156533	15156534
chr10	15156796	15156797
chr10	15156868	15156869
chr10	15156924	15156925
chr10	15156971	15156972
chr10	15156977	15156978
chr10	15157029	15157030
chr10	15157273	15157274
chr10	15157409	15157410
chr10	15157445	15157446
chr10	15157464	15157465
chr10	15157469	15157470
chr10	15157506	15157507
chr10	15157563	15157564
chr10	15157596	15157597
chr10	15157627	15157628
chr10	15157715	15157716
chr10	15157724	15157725
chr10	15157761	15157762
chr10	15157901	15157902
chr10	15157943	15157944
chr10	15158349	15158350
chr10	15158505	15158506
chr10	15158518	15158519
chr10	15158664	15158665
chr10	15158731	15158732
chr10	15158738	15158739
chr10	15158742	15158743
chr10	15158745	15158746
chr10	15158838	15158839
chr10	15158877	15158878
chr10	15158927	15158928
chr10	15159043	15159044
chr10	15159065	15159066
chr10	15159087	15159088
chr10	15159151	15159152
chr10	15159174	15159175
chr10	15159208	15159209
chr10	15159432	15159433
chr10	15159472	15159473
chr10	15159514	15159515
chr10	15159725	15159726
chr10	15159734	15159735
chr10	15159748	15159749
chr10	15159819	15159820
chr10	15159829	15159830
chr10	15159917	15159918
chr10	15159922	15159923
chr10	15159948	15159949
chr10	15159956	15159957
chr10	15160021	15160022
chr10	15160051	15160052
chr10	15160073	15160074
chr10	15160236	15160237
chr10	15160253	15160254
chr10	15160334	15160335
chr10	15160338	15160339
chr10	15160480	15160481
chr10	15160486	15160487
chr10	15160494	15160495
chr10	15160545	15160546
chr10	15160571	15160572
chr10	15160613	15160614
chr10	15160639	15160640
chr10	15160642	15160643
chr10	15160645	15160646
chr10	15160679	15160680
chr10	15160683	15160684
chr10	15160729	15160730
chr10	15160757	15160758
chr10	15160783	15160784
chr10	15160805	15160806
chr10	15160909	15160910
chr10	15160933	15160934
chr10	15161080	15161081
chr10	15161104	15161105
chr10	15161185	15161186
chr10	15161186	15161187
chr10	15161207	15161208
chr10	15161212	15161213
chr10	15161214	15161215
chr10	15161278	15161279
chr10	15161484	15161485
chr10	15161500	15161501
chr10	15161502	15161503
chr10	15161514	15161515
chr10	15161666	15161667
chr10	15161688	15161689
chr10	15161765	15161766
chr10	15161834	15161835
chr10	15161854	15161855
chr10	15161919	15161920
chr10	15161925	15161926
chr10	15161959	15161960
chr10	15162088	15162089
chr10	15162120	15162121
chr10	15162142	15162143
chr10	15162233	15162234
chr10	15162234	15162235
chr10	15162241	15162242
chr10	15162361	15162362
chr10	15162366	15162367
chr10	15162392	15162393
chr10	15162437	15162438
chr10	15162492	15162493
chr10	15162570	15162571
chr10	15162728	15162729
chr10	15162804	15162805
chr10	15162824	15162825
chr10	15162863	15162864
chr10	15162921	15162922
chr10	15162971	15162972
chr10	15163029	15163030
chr10	15163113	15163114
chr10	15163183	15163184
chr10	15163278	15163279
chr10	15163283	15163284
chr10	15163309	15163310
chr10	15163423	15163424
chr10	15163449	15163450
chr10	15163575	15163576
chr10	15163634	15163635
chr10	15163652	15163653
chr10	15163698	15163699
chr10	15163699	15163700
chr10	15163721	15163722
chr10	15163728	15163729
chr10	15163845	15163846
chr10	15163851	15163852
chr10	15163914	15163915
chr10	15163922	15163923
chr10	15163932	15163933
chr10	15163980	15163981
chr10	15163998	15163999
chr10	15164077	15164078
chr10	15164093	15164094
chr10	15164097	15164098
chr10	15164099	15164100
chr10	15164109	15164110
chr10	15164186	15164187
chr10	15164270	15164271
chr10	15164272	15164273
chr10	15164274	15164275
chr10	15164343	15164344
chr10	15164456	15164457
chr10	15164567	15164568
chr10	15164675	15164676
chr10	15164756	15164757
chr10	15164760	15164761
chr10	15164768	15164769
chr10	15164795	15164796
chr10	15164878	15164879
chr10	15164930	15164931
chr10	15164931	15164932
chr10	15164940	15164941
chr10	15164961	15164962
chr10	15164999	15165000
chr10	15165013	15165014
chr10	15165120	15165121
chr10	15165174	15165175
chr10	15165210	15165211
chr10	15165307	15165308
chr10	15165358	15165359
chr10	15165414	15165415
chr10	15165428	15165429
chr10	15165505	15165506
chr10	15165516	15165517
chr10	15165596	15165597
chr10	15165648	15165649
chr10	15165676	15165677
chr10	15165874	15165875
chr10	15165878	15165879
chr10	15165897	15165898
chr10	15166020	15166021
chr10	15166094	15166095
chr10	15166153	15166154
chr10	15166197	15166198
chr10	15166204	15166205
chr10	15166328	15166329
chr10	15166332	15166333
chr10	15166442	15166443
chr10	15166465	15166466
chr10	15166494	15166495
chr10	15166553	15166554
chr10	15166570	15166571
chr10	15166572	15166573
chr10	15166598	15166599
chr10	15166629	15166630
chr10	15166663	15166664
chr10	15166668	15166669
chr10	15166724	15166725
chr10	15166728	15166729
chr10	15166836	15166837
chr10	15166903	15166904
chr10	15166975	15166976
chr10	15167146	15167147
chr10	15167202	15167203
chr10	15167327	15167328
chr10	15167345	15167346
chr10	15167453	15167454
chr10	15167474	15167475
chr10	15167570	15167571
chr10	15167596	15167597
chr10	15167606	15167607
chr10	15167609	15167610
chr10	15167612	15167613
chr10	15167630	15167631
chr10	15167769	15167770
chr10	15167902	15167903
chr10	15167924	15167925
chr10	15167947	15167948
chr10	15167967	15167968
chr10	15168451	15168452
chr10	15168472	15168473
chr10	15168473	15168474
chr10	15168541	15168542
chr10	15168656	15168657
chr10	15168737	15168738
chr10	15168783	15168784
chr10	15168866	15168867
chr10	15168885	15168886
chr10	15168896	15168897
chr10	15168910	15168911
chr10	15168940	15168941
chr10	15168986	15168987
chr10	15168991	15168992
chr10	15169034	15169035
chr10	15169060	15169061
chr10	15169140	15169141
chr10	15169226	15169227
chr10	15169296	15169297
chr10	15169337	15169338
chr10	15169407	15169408
chr10	15169431	15169432
chr10	15169596	15169597
chr10	15169597	15169598
chr10	15169601	15169602
chr10	15169604	15169605
chr10	15169612	15169613
chr10	15169632	15169633
chr10	15169658	15169659
chr10	15169661	15169662
chr10	15169663	15169664
chr10	15169670	15169671
chr10	15169678	15169679
chr10	15169688	15169689
chr10	15169747	15169748
chr10	15169755	15169756
chr10	15169808	15169809
chr10	15169816	15169817
chr10	15169834	15169835
chr10	15169848	15169849
chr10	15169927	15169928
chr10	15169934	15169935
chr10	15169998	15169999
chr10	15170067	15170068
chr10	15170110	15170111
chr10	15170111	15170112
chr10	15170207	15170208
chr10	15170242	15170243
chr10	15170287	15170288
chr10	15170397	15170398
chr10	15170471	15170472
chr10	15170475	15170476
chr10	15170484	15170485
chr10	15170495	15170496
chr10	15170544	15170545
chr10	15170562	15170563
chr10	15170583	15170584
chr10	15170635	15170636
chr10	15170679	15170680
chr10	15170742	15170743
chr10	15170873	15170874
chr10	15170924	15170925
chr10	15170959	15170960
chr10	15171072	15171073
chr10	15171079	15171080
chr10	15171254	15171255
chr10	15171486	15171487
chr10	15171528	15171529
chr10	15171615	15171616
chr10	15171646	15171647
chr10	15172340	15172341
chr10	15172395	15172396
chr10	15172423	15172424
chr10	15172601	15172602
chr10	15172797	15172798
chr10	15172963	15172964
chr10	15173223	15173224
chr10	15173244	15173245
chr10	15173308	15173309
chr10	15173389	15173390
chr10	15173454	15173455
chr10	15173619	15173620
chr10	15173896	15173897
chr10	15174050	15174051
chr10	15174099	15174100
chr10	15174256	15174257
chr10	15174796	15174797
chr10	15174801	15174802
chr10	15174820	15174821
chr10	15174920	15174921
chr10	15175090	15175091
chr10	15175291	15175292
chr10	15175416	15175417
chr10	15175425	15175426
chr10	15175467	15175468
chr10	15175544	15175545
chr10	15175727	15175728
chr10	15176111	15176112
chr10	15176143	15176144
chr10	15176229	15176230
chr10	15176291	15176292
chr10	15176358	15176359
chr10	15176545	15176546
chr10	15176830	15176831
chr10	15176835	15176836
chr10	15176844	15176845
chr10	15177045	15177046
chr10	15177078	15177079
chr10	15177310	15177311
chr10	15177381	15177382
chr10	15177391	15177392
chr10	15177521	15177522
chr10	15177575	15177576
chr10	15177729	15177730
chr10	15177792	15177793
chr10	15177803	15177804
chr10	15178041	15178042
chr10	15178271	15178272
chr10	15178453	15178454
chr10	15178586	15178587
chr10	15178633	15178634
chr10	15178644	15178645
chr10	15178680	15178681
chr10	15178806	15178807
chr10	15178812	15178813
chr10	15178847	15178848
chr10	15178972	15178973
chr10	15178990	15178991
chr10	15179046	15179047
chr10	15179469	15179470
chr10	15179475	15179476
chr10	15179483	15179484
chr10	15179698	15179699
chr10	15182653	15182654
chr10	15182773	15182774
chr10	15183495	15183496
chr10	15184026	15184027
chr10	15184048	15184049
chr10	15184336	15184337
chr10	15184442	15184443
chr10	15184558	15184559
chr10	15184588	15184589
chr10	15184655	15184656
chr10	15184671	15184672
chr10	15184732	15184733
chr10	15184810	15184811
chr10	15184820	15184821
chr10	15184828	15184829
chr10	15184848	15184849
chr10	15184889	15184890
chr10	15184895	15184896
chr10	15184985	15184986
chr10	15184991	15184992
chr10	15184999	15185000
chr10	15185000	15185001
chr10	15185006	15185007
chr10	15185088	15185089
chr10	15185166	15185167
chr10	15185230	15185231
chr10	15185234	15185235
chr10	15185245	15185246
chr10	15185296	15185297
chr10	15185310	15185311
chr10	15185353	15185354
chr10	15185444	15185445
chr10	15185530	15185531
chr10	15185555	15185556
chr10	15185856	15185857
chr10	15185879	15185880
chr10	15185984	15185985
chr10	15186018	15186019
chr10	15186021	15186022
chr10	15186037	15186038
chr10	15186135	15186136
chr10	15186263	15186264
chr10	15186271	15186272
chr10	15186357	15186358
chr10	15186371	15186372
chr10	15186495	15186496
chr10	15186523	15186524
chr10	15186649	15186650
chr10	15186890	15186891
chr10	15186893	15186894
chr10	15186917	15186918
chr10	15187065	15187066
chr10	15187146	15187147
chr10	15187240	15187241
chr10	15187245	15187246
chr10	15187253	15187254
chr10	15187255	15187256
chr10	15187331	15187332
chr10	15187362	15187363
chr10	15187367	15187368
chr10	15187388	15187389
chr10	15187450	15187451
chr10	15187568	15187569
chr10	15187684	15187685
chr10	15188191	15188192
chr10	15188377	15188378
chr10	15188413	15188414
chr10	15188463	15188464
chr10	15188540	15188541
chr10	15188630	15188631
chr10	15188709	15188710
chr10	15188847	15188848
chr10	15188875	15188876
chr10	15188939	15188940
chr10	15188984	15188985
chr10	15189121	15189122
chr10	15189142	15189143
chr10	15189399	15189400
chr10	15189524	15189525
chr10	15189630	15189631
chr10	15189694	15189695
chr10	15189931	15189932
chr10	15189986	15189987
chr10	15190040	15190041
chr10	15190113	15190114
chr10	15190188	15190189
chr10	15190206	15190207
chr10	15190247	15190248
chr10	15190289	15190290
chr10	15190294	15190295
chr10	15190463	15190464
chr10	15190476	15190477
chr10	15190536	15190537
chr10	15190553	15190554
chr10	15190575	15190576
chr10	15190876	15190877
chr10	15190877	15190878
chr10	15190909	15190910
chr10	15204513	15204514
chr10	15204536	15204537
chr10	15204571	15204572
chr10	15204596	15204597
chr10	15204607	15204608
chr10	15204802	15204803
chr10	15204803	15204804
chr10	15204868	15204869
chr10	15204918	15204919
chr10	15205408	15205409
chr10	15206674	15206675
chr10	15207218	15207219
chr10	15207237	15207238
chr10	15207291	15207292
chr10	15207635	15207636
chr10	15207716	15207717
chr10	15207763	15207764
chr10	15207772	15207773
chr10	15207986	15207987
chr10	15207994	15207995
chr10	15208050	15208051
chr10	15208091	15208092
chr10	15208115	15208116
chr10	15208199	15208200
chr10	15208239	15208240
chr10	15208244	15208245
chr10	15208252	15208253
chr10	15208261	15208262
chr10	15208292	15208293
chr10	15208372	15208373
chr10	15208394	15208395
chr10	15208468	15208469
chr10	15208563	15208564
chr10	15208648	15208649
chr10	15208650	15208651
chr10	15208655	15208656
chr10	15208663	15208664
chr10	15208673	15208674
chr10	15208699	15208700
chr10	15208862	15208863
chr10	15208870	15208871
chr10	15208904	15208905
chr10	15208919	15208920
chr10	15208999	15209000
chr10	15209003	15209004
chr10	15209026	15209027
chr10	15209070	15209071
chr10	15209171	15209172
chr10	15209361	15209362
chr10	15209454	15209455
chr10	15209531	15209532
chr10	15209546	15209547
chr10	15209555	15209556
chr10	15209775	15209776
chr10	15209808	15209809
chr10	15209855	15209856
chr10	15209931	15209932
chr10	15210122	15210123
chr10	15210206	15210207
chr10	15210332	15210333
chr10	15210376	15210377
chr10	15210726	15210727
chr10	15210743	15210744
chr10	15210813	15210814
chr10	15210915	15210916
chr10	15210932	15210933
chr10	15210949	15210950
chr10	15210973	15210974
chr10	15211023	15211024
chr10	15211041	15211042
chr10	15211042	15211043
chr10	15211074	15211075
chr10	15211077	15211078
chr10	15211096	15211097
chr10	15211111	15211112
chr10	15211280	15211281
chr10	15211333	15211334
chr10	15211334	15211335
chr10	15211388	15211389
chr10	15211498	15211499
chr10	15211533	15211534
chr10	15211543	15211544
chr10	15211570	15211571
chr10	15211581	15211582
chr10	15211649	15211650
chr10	15211658	15211659
chr10	15211692	15211693
chr10	15211902	15211903
chr10	15212021	15212022
chr10	15212030	15212031
chr10	15212042	15212043
chr10	15212133	15212134
chr10	15212135	15212136
chr10	15212199	15212200
chr10	15212233	15212234
chr10	15212283	15212284
chr10	15212289	15212290
chr10	15212295	15212296
chr10	15212302	15212303
chr10	15212333	15212334
chr10	15212336	15212337
chr10	15212342	15212343
chr10	15212533	15212534
chr10	15212647	15212648
chr10	15212671	15212672
chr10	15212709	15212710
chr10	15212893	15212894
chr10	15212905	15212906
chr10	15212937	15212938
chr10	15212991	15212992
chr10	15213226	15213227
chr10	15213250	15213251
chr10	15213286	15213287
chr10	15213329	15213330
chr10	15213378	15213379
chr10	15213415	15213416
chr10	15213532	15213533
chr10	15213581	15213582
chr10	15213659	15213660
chr10	15213734	15213735
chr10	15213737	15213738
chr10	15213739	15213740
chr10	15213754	15213755
chr10	15213831	15213832
chr10	15213846	15213847
chr10	15214086	15214087
chr10	15214117	15214118
chr10	15214120	15214121
chr10	15214130	15214131
chr10	15214165	15214166
chr10	15214167	15214168
chr10	15214176	15214177
chr10	15214185	15214186
chr10	15214457	15214458
chr10	15214458	15214459
chr10	15214497	15214498
chr10	15214503	15214504
chr10	15214543	15214544
chr10	15214583	15214584
chr10	15215001	15215002
chr10	15215075	15215076
chr10	15215313	15215314
chr10	15215430	15215431
chr10	15215564	15215565
chr10	15215629	15215630
chr10	15215635	15215636
chr10	15215674	15215675
chr10	15215745	15215746
chr10	15216172	15216173
chr10	15216222	15216223
chr10	15216231	15216232
chr10	15216232	15216233
chr10	15216246	15216247
chr10	15216440	15216441
chr10	15216769	15216770
chr10	15216931	15216932
chr10	15216947	15216948
chr10	15217192	15217193
chr10	15217210	15217211
chr10	15217260	15217261
chr10	15217952	15217953
chr10	15217974	15217975
chr10	15218298	15218299
chr10	15218338	15218339
chr10	15218497	15218498
chr10	15218714	15218715
chr10	15219304	15219305
chr10	15219883	15219884
chr10	15220210	15220211
chr10	15220236	15220237
chr10	15220509	15220510
chr10	15220514	15220515
chr10	15220543	15220544
chr10	15220562	15220563
chr10	15220891	15220892
chr10	15221554	15221555
chr10	15221683	15221684
chr10	15222116	15222117
chr10	15222120	15222121
chr10	15222156	15222157
chr10	15222389	15222390
chr10	15222435	15222436
chr10	15223214	15223215
chr10	15224608	15224609
chr10	15224609	15224610
chr10	15225876	15225877
chr10	15226270	15226271
chr10	15227113	15227114
chr10	15227872	15227873
chr10	15227880	15227881
chr10	15227987	15227988
chr10	15228206	15228207
chr10	15228222	15228223
chr10	15228283	15228284
chr10	15228562	15228563
chr10	15229213	15229214
chr10	15229360	15229361
chr10	15229515	15229516
chr10	15229544	15229545
chr10	15229700	15229701
chr10	15229907	15229908
chr10	15229933	15229934
chr10	15230011	15230012
chr10	15230072	15230073
chr10	15230077	15230078
chr10	15230169	15230170
chr10	15230217	15230218
chr10	15230233	15230234
chr10	15230376	15230377
chr10	15230419	15230420
chr10	15230436	15230437
chr10	15230438	15230439
chr10	15230506	15230507
chr10	15230616	15230617
chr10	15230643	15230644
chr10	15230664	15230665
chr10	15230678	15230679
chr10	15230698	15230699
chr10	15230736	15230737
chr10	15230815	15230816
chr10	15230825	15230826
chr10	15230848	15230849
chr10	15231126	15231127
chr10	15231142	15231143
chr10	15231244	15231245
chr10	15231285	15231286
chr10	15231287	15231288
chr10	15231316	15231317
chr10	15231389	15231390
chr10	15231441	15231442
chr10	15231463	15231464
chr10	15231466	15231467
chr10	15231647	15231648
chr10	15232000	15232001
chr10	15232064	15232065
chr10	15232386	15232387
chr10	15232681	15232682
chr10	15232917	15232918
chr10	15233940	15233941
chr10	15234040	15234041
chr10	15234251	15234252
chr10	15234465	15234466
chr10	15235013	15235014
chr10	15235179	15235180
chr10	15235196	15235197
chr10	15235826	15235827
chr10	15235987	15235988
chr10	15236479	15236480
chr10	15236701	15236702
chr10	15236897	15236898
chr10	15237590	15237591
chr10	15237612	15237613
chr10	15237705	15237706
chr10	15237937	15237938
chr10	15238166	15238167
chr10	15238633	15238634
chr10	15238699	15238700
chr10	15238884	15238885
chr10	15239431	15239432
chr10	15239443	15239444
chr10	15239470	15239471
chr10	15239614	15239615
chr10	15239618	15239619
chr10	15239655	15239656
chr10	15239865	15239866
chr10	15240049	15240050
chr10	15240161	15240162
chr10	15240548	15240549
chr10	15240856	15240857
chr10	15240868	15240869
chr10	15240911	15240912
chr10	15241084	15241085
chr10	15241133	15241134
chr10	15241624	15241625
chr10	15241642	15241643
chr10	15241675	15241676
chr10	15242103	15242104
chr10	15242661	15242662
chr10	15242684	15242685
chr10	15243441	15243442
chr10	15244618	15244619
chr10	15244793	15244794
chr10	15245373	15245374
chr10	15245470	15245471
chr10	15246089	15246090
chr10	15246188	15246189
chr10	15246356	15246357
chr10	15246603	15246604
chr10	15246849	15246850
chr10	15247437	15247438
chr10	15247756	15247757
chr10	15248025	15248026
chr10	15248464	15248465
chr10	15248651	15248652
chr10	15249050	15249051
chr10	15249080	15249081
chr10	15249215	15249216
chr10	15249812	15249813
chr10	15250345	15250346
chr10	15250406	15250407
chr10	15250484	15250485
chr10	15250512	15250513
chr10	15250540	15250541
chr10	15250604	15250605
chr10	15250606	15250607
chr10	15250691	15250692
chr10	15250726	15250727
chr10	15250818	15250819
chr10	15250959	15250960
chr10	15251087	15251088
chr10	15251517	15251518
chr10	15251521	15251522
chr10	15251577	15251578
chr10	15251585	15251586
chr10	15251589	15251590
chr10	15251593	15251594
chr10	15251597	15251598
chr10	15252456	15252457
chr10	15252610	15252611
chr10	15252694	15252695
chr10	15252785	15252786
chr10	15252828	15252829
chr10	15252857	15252858
chr10	15252865	15252866
chr10	15253011	15253012
chr10	15253150	15253151
chr10	15253255	15253256
chr10	15253381	15253382
chr10	15253449	15253450
chr10	15253616	15253617
chr10	15253643	15253644
chr10	15253807	15253808
chr10	15253880	15253881
chr10	15254102	15254103
chr10	15254276	15254277
chr10	15254403	15254404
chr10	15254411	15254412
chr10	15254702	15254703
chr10	15254960	15254961
chr10	15255098	15255099
chr10	15255153	15255154
chr10	15255164	15255165
chr10	15255312	15255313
chr10	15255452	15255453
chr10	15255537	15255538
chr10	15255550	15255551
chr10	15255556	15255557
chr10	15255624	15255625
chr10	15255672	15255673
chr10	15255694	15255695
chr10	15255857	15255858
chr10	15255982	15255983
chr10	15255986	15255987
chr10	15256033	15256034
chr10	15256083	15256084
chr10	15256111	15256112
chr10	15256190	15256191
chr10	15256242	15256243
chr10	15256256	15256257
chr10	15256340	15256341
chr10	15256562	15256563
chr10	15256726	15256727
chr10	15256932	15256933
chr10	15256939	15256940
chr10	15257073	15257074
chr10	15257311	15257312
chr10	15257413	15257414
chr10	15257506	15257507
chr10	15257650	15257651
chr10	15257718	15257719
chr10	15257743	15257744
chr10	15257816	15257817
chr10	15257901	15257902
chr10	15258197	15258198
chr10	15258296	15258297
chr10	15258387	15258388
chr10	15258425	15258426
chr10	15258501	15258502
chr10	15258733	15258734
chr10	15258749	15258750
chr10	15258829	15258830
chr10	15258928	15258929
chr10	15258941	15258942
chr10	15258957	15258958
chr10	15259066	15259067
chr10	15259074	15259075
chr10	15259102	15259103
chr10	15259242	15259243
chr10	15259318	15259319
chr10	15259368	15259369
chr10	15259446	15259447
chr10	15259453	15259454
chr10	15259510	15259511
chr10	15259520	15259521
chr10	15259524	15259525
chr10	15259525	15259526
chr10	15259584	15259585
chr10	15259676	15259677
chr10	15259719	15259720
chr10	15259731	15259732
chr10	15259778	15259779
chr10	15259945	15259946
chr10	15259962	15259963
chr10	15259963	15259964
chr10	15260034	15260035
chr10	15260140	15260141
chr10	15260145	15260146
chr10	15260146	15260147
chr10	15260384	15260385
chr10	15260475	15260476
chr10	15260559	15260560
chr10	15260571	15260572
chr10	15260581	15260582
chr10	15260797	15260798
chr10	15260897	15260898
chr10	15261280	15261281
chr10	15261317	15261318
chr10	15261397	15261398
chr10	15261420	15261421
chr10	15261439	15261440
chr10	15261443	15261444
chr10	15261463	15261464
chr10	15261521	15261522
chr10	15261576	15261577
chr10	15261582	15261583
chr10	15261628	15261629
chr10	15261740	15261741
chr10	15261756	15261757
chr10	15261770	15261771
chr10	15261816	15261817
chr10	15261818	15261819
chr10	15261823	15261824
chr10	15261877	15261878
chr10	15261935	15261936
chr10	15262045	15262046
chr10	15262114	15262115
chr10	15262149	15262150
chr10	15262388	15262389
chr10	15264018	15264019
chr10	15264314	15264315
chr10	15264744	15264745
chr10	15264751	15264752
chr10	15264947	15264948
chr10	15265064	15265065
chr10	15265720	15265721
chr10	15265754	15265755
chr10	15265837	15265838
chr10	15266185	15266186
chr10	15267389	15267390
chr10	15267464	15267465
chr10	15268369	15268370
chr10	15268668	15268669
chr10	15268917	15268918
chr10	15268960	15268961
chr10	15268961	15268962
chr10	15270357	15270358
chr10	15270968	15270969
chr10	15271493	15271494
chr10	15271658	15271659
chr10	15271882	15271883
chr10	15274193	15274194
chr10	15274559	15274560
chr10	15277299	15277300
chr10	15277449	15277450
chr10	15283729	15283730
chr10	15283954	15283955
chr10	15284914	15284915
chr10	15285283	15285284
chr10	15285665	15285666
chr10	15287592	15287593
chr10	15287816	15287817
chr10	15288479	15288480
chr10	15288566	15288567
chr10	15289222	15289223
chr10	15289366	15289367
chr10	15289811	15289812
chr10	15289974	15289975
chr10	15290334	15290335
chr10	15292383	15292384
chr10	15292848	15292849
chr10	15293308	15293309
chr10	15297017	15297018
chr10	15297212	15297213
chr10	15297711	15297712
chr10	15302705	15302706
chr10	15306247	15306248
chr10	15308213	15308214
chr10	15308216	15308217
chr10	15308324	15308325
chr10	15319909	15319910
chr10	15327622	15327623
chr10	15328992	15328993
chr10	15334923	15334924
chr10	15352616	15352617
chr10	15360043	15360044
chr10	15367046	15367047
chr10	15367774	15367775
chr10	15368699	15368700
chr10	15368935	15368936
chr10	15378868	15378869
chr10	15378884	15378885
chr10	15379147	15379148
chr10	15379155	15379156
chr10	15385848	15385849
chr10	15387094	15387095
chr10	15387125	15387126
chr10	15387212	15387213
chr10	15387372	15387373
chr10	15392985	15392986
chr10	15404948	15404949
chr10	15408910	15408911
chr10	15408914	15408915
chr10	15413114	15413115
chr10	15413461	15413462
chr10	15424824	15424825
chr10	15424828	15424829
chr10	15429671	15429672
chr10	15434043	15434044
chr10	15437825	15437826
chr10	15438117	15438118
chr10	15439316	15439317
chr10	15449770	15449771
chr10	15452231	15452232
chr10	15456817	15456818
chr10	15457690	15457691
chr10	15464541	15464542
chr10	15467221	15467222
chr10	15469984	15469985
chr10	15470034	15470035
chr10	15470308	15470309
chr10	15470330	15470331
chr10	15480275	15480276
chr10	15480343	15480344
chr10	15482367	15482368
chr10	15484418	15484419
chr10	15484438	15484439
chr10	15504327	15504328
chr10	15508910	15508911
chr10	15510810	15510811
chr10	15511217	15511218
chr10	15511529	15511530
chr10	15511541	15511542
chr10	15511615	15511616
chr10	15511634	15511635
chr10	15511653	15511654
chr10	15513685	15513686
chr10	15517166	15517167
chr10	15518019	15518020
chr10	15518197	15518198
chr10	15529428	15529429
chr10	15538111	15538112
chr10	15542680	15542681
chr10	15543655	15543656
chr10	15544710	15544711
chr10	15544715	15544716
chr10	15545808	15545809
chr10	15545861	15545862
chr10	15545885	15545886
chr10	15545896	15545897
chr10	15546118	15546119
chr10	15553487	15553488
chr10	15553938	15553939
chr10	15554096	15554097
chr10	15555930	15555931
chr10	15560978	15560979
chr10	15565740	15565741
chr10	15570894	15570895
chr10	15572991	15572992
chr10	15573264	15573265
chr10	15573560	15573561
chr10	15577044	15577045
chr10	15579295	15579296
chr10	15584205	15584206
chr10	15585811	15585812
chr10	15586132	15586133
chr10	15587702	15587703
chr10	15594658	15594659
chr10	15594873	15594874
chr10	15609771	15609772
chr10	15611035	15611036
chr10	15611151	15611152
chr10	15615834	15615835
chr10	15615839	15615840
chr10	15618370	15618371
chr10	15619871	15619872
chr10	15620344	15620345
chr10	15625493	15625494
chr10	15626257	15626258
chr10	15626370	15626371
chr10	15628522	15628523
chr10	15628896	15628897
chr10	15630201	15630202
chr10	15631602	15631603
chr10	15634963	15634964
chr10	15634970	15634971
chr10	15634971	15634972
chr10	15635150	15635151
chr10	15635175	15635176
chr10	15635182	15635183
chr10	15646097	15646098
chr10	15650046	15650047
chr10	15651647	15651648
chr10	15652013	15652014
chr10	15653060	15653061
chr10	15654490	15654491
chr10	15658644	15658645
chr10	15658703	15658704
chr10	15658985	15658986
chr10	15659066	15659067
chr10	15659272	15659273
chr10	15659985	15659986
chr10	15660040	15660041
chr10	15660077	15660078
chr10	15660551	15660552
chr10	15660797	15660798
chr10	15660865	15660866
chr10	15660866	15660867
chr10	15660880	15660881
chr10	15660904	15660905
chr10	15661106	15661107
chr10	15661126	15661127
chr10	15661128	15661129
chr10	15661172	15661173
chr10	15661209	15661210
chr10	15661228	15661229
chr10	15661282	15661283
chr10	15661318	15661319
chr10	15661392	15661393
chr10	15661396	15661397
chr10	15661433	15661434
chr10	15661572	15661573
chr10	15661727	15661728
chr10	15661734	15661735
chr10	15661882	15661883
chr10	15661931	15661932
chr10	15662054	15662055
chr10	15662112	15662113
chr10	15662251	15662252
chr10	15662308	15662309
chr10	15662515	15662516
chr10	15662662	15662663
chr10	15662667	15662668
chr10	15662744	15662745
chr10	15662747	15662748
chr10	15662848	15662849
chr10	15662904	15662905
chr10	15663103	15663104
chr10	15663106	15663107
chr10	15663137	15663138
chr10	15663146	15663147
chr10	15663172	15663173
chr10	15663178	15663179
chr10	15663194	15663195
chr10	15663275	15663276
chr10	15663284	15663285
chr10	15663313	15663314
chr10	15663358	15663359
chr10	15663380	15663381
chr10	15663462	15663463
chr10	15663471	15663472
chr10	15663487	15663488
chr10	15663519	15663520
chr10	15663531	15663532
chr10	15663558	15663559
chr10	15663643	15663644
chr10	15663811	15663812
chr10	15663851	15663852
chr10	15664056	15664057
chr10	15664164	15664165
chr10	15664289	15664290
chr10	15664309	15664310
chr10	15664377	15664378
chr10	15664380	15664381
chr10	15664418	15664419
chr10	15664469	15664470
chr10	15664572	15664573
chr10	15664598	15664599
chr10	15664627	15664628
chr10	15664789	15664790
chr10	15664792	15664793
chr10	15664806	15664807
chr10	15665028	15665029
chr10	15665099	15665100
chr10	15665480	15665481
chr10	15665550	15665551
chr10	15665583	15665584
chr10	15665587	15665588
chr10	15665885	15665886
chr10	15665914	15665915
chr10	15665943	15665944
chr10	15665995	15665996
chr10	15666039	15666040
chr10	15666043	15666044
chr10	15666080	15666081
chr10	15666199	15666200
chr10	15666225	15666226
chr10	15666292	15666293
chr10	15666299	15666300
chr10	15666398	15666399
chr10	15666505	15666506
chr10	15666609	15666610
chr10	15666640	15666641
chr10	15666765	15666766
chr10	15666818	15666819
chr10	15666882	15666883
chr10	15666901	15666902
chr10	15667045	15667046
chr10	15667046	15667047
chr10	15667087	15667088
chr10	15667209	15667210
chr10	15667288	15667289
chr10	15667343	15667344
chr10	15667446	15667447
chr10	15667506	15667507
chr10	15667595	15667596
chr10	15667642	15667643
chr10	15667845	15667846
chr10	15668161	15668162
chr10	15668200	15668201
chr10	15668214	15668215
chr10	15668255	15668256
chr10	15668260	15668261
chr10	15668343	15668344
chr10	15668352	15668353
chr10	15668445	15668446
chr10	15668469	15668470
chr10	15668486	15668487
chr10	15668487	15668488
chr10	15668559	15668560
chr10	15668710	15668711
chr10	15668803	15668804
chr10	15669007	15669008
chr10	15669026	15669027
chr10	15669309	15669310
chr10	15669355	15669356
chr10	15669364	15669365
chr10	15669456	15669457
chr10	15669484	15669485
chr10	15669575	15669576
chr10	15669580	15669581
chr10	15669589	15669590
chr10	15669658	15669659
chr10	15669659	15669660
chr10	15669665	15669666
chr10	15669675	15669676
chr10	15669701	15669702
chr10	15669735	15669736
chr10	15669807	15669808
chr10	15669837	15669838
chr10	15669839	15669840
chr10	15669860	15669861
chr10	15669862	15669863
chr10	15669874	15669875
chr10	15669883	15669884
chr10	15669929	15669930
chr10	15670141	15670142
chr10	15670254	15670255
chr10	15670443	15670444
chr10	15670553	15670554
chr10	15670578	15670579
chr10	15670722	15670723
chr10	15671039	15671040
chr10	15671123	15671124
chr10	15671153	15671154
chr10	15671258	15671259
chr10	15671268	15671269
chr10	15671309	15671310
chr10	15671366	15671367
chr10	15671461	15671462
chr10	15671582	15671583
chr10	15671583	15671584
chr10	15671904	15671905
chr10	15672138	15672139
chr10	15672191	15672192
chr10	15672532	15672533
chr10	15672888	15672889
chr10	15672931	15672932
chr10	15673061	15673062
chr10	15673107	15673108
chr10	15673348	15673349
chr10	15673385	15673386
chr10	15673812	15673813
chr10	15674071	15674072
chr10	15674139	15674140
chr10	15674149	15674150
chr10	15674389	15674390
chr10	15675614	15675615
chr10	15676191	15676192
chr10	15676290	15676291
chr10	15676327	15676328
chr10	15676329	15676330
chr10	15676456	15676457
chr10	15676734	15676735
chr10	15676967	15676968
chr10	15677040	15677041
chr10	15677086	15677087
chr10	15677206	15677207
chr10	15677239	15677240
chr10	15677250	15677251
chr10	15677262	15677263
chr10	15677271	15677272
chr10	15677432	15677433
chr10	15677456	15677457
chr10	15677466	15677467
chr10	15677489	15677490
chr10	15677583	15677584
chr10	15677627	15677628
chr10	15677749	15677750
chr10	15677761	15677762
chr10	15678252	15678253
chr10	15678262	15678263
chr10	15678416	15678417
chr10	15678456	15678457
chr10	15678457	15678458
chr10	15678496	15678497
chr10	15678573	15678574
chr10	15678575	15678576
chr10	15678603	15678604
chr10	15678620	15678621
chr10	15678621	15678622
chr10	15678651	15678652
chr10	15678673	15678674
chr10	15678674	15678675
chr10	15678716	15678717
chr10	15678724	15678725
chr10	15678789	15678790
chr10	15678872	15678873
chr10	15678927	15678928
chr10	15678934	15678935
chr10	15679060	15679061
chr10	15679080	15679081
chr10	15679107	15679108
chr10	15679174	15679175
chr10	15679188	15679189
chr10	15679230	15679231
chr10	15679248	15679249
chr10	15679276	15679277
chr10	15679284	15679285
chr10	15679289	15679290
chr10	15679293	15679294
chr10	15679304	15679305
chr10	15679314	15679315
chr10	15679318	15679319
chr10	15679380	15679381
chr10	15679403	15679404
chr10	15679611	15679612
chr10	15679768	15679769
chr10	15679915	15679916
chr10	15679999	15680000
chr10	15680009	15680010
chr10	15680021	15680022
chr10	15680048	15680049
chr10	15680066	15680067
chr10	15680406	15680407
chr10	15680430	15680431
chr10	15680487	15680488
chr10	15680559	15680560
chr10	15680590	15680591
chr10	15680712	15680713
chr10	15680714	15680715
chr10	15680812	15680813
chr10	15680834	15680835
chr10	15680847	15680848
chr10	15680852	15680853
chr10	15680856	15680857
chr10	15680902	15680903
chr10	15681320	15681321
chr10	15681467	15681468
chr10	15681598	15681599
chr10	15682008	15682009
chr10	15682013	15682014
chr10	15682058	15682059
chr10	15682068	15682069
chr10	15682073	15682074
chr10	15682368	15682369
chr10	15686437	15686438
chr10	15686459	15686460
chr10	15687044	15687045
chr10	15689240	15689241
chr10	15690576	15690577
chr10	15692010	15692011
chr10	15701672	15701673
chr10	15701674	15701675
chr10	15701676	15701677
chr10	15701744	15701745
chr10	15703352	15703353
chr10	15704473	15704474
chr10	15704894	15704895
chr10	15716517	15716518
chr10	15716917	15716918
chr10	15718598	15718599
chr10	15722898	15722899
chr10	15732450	15732451
chr10	15735112	15735113
chr10	15739073	15739074
chr10	15739140	15739141
chr10	15741755	15741756
chr10	15742685	15742686
chr10	15742758	15742759
chr10	15742772	15742773
chr10	15742898	15742899
chr10	15742899	15742900
chr10	15742911	15742912
chr10	15743100	15743101
chr10	15743122	15743123
chr10	15743124	15743125
chr10	15743235	15743236
chr10	15743434	15743435
chr10	15744851	15744852
chr10	15745143	15745144
chr10	15750641	15750642
chr10	15750643	15750644
chr10	15750663	15750664
chr10	15750689	15750690
chr10	15750693	15750694
chr10	15750699	15750700
chr10	15755135	15755136
chr10	15755147	15755148
chr10	15755176	15755177
chr10	15755180	15755181
chr10	15756690	15756691
chr10	15758191	15758192
chr10	15758252	15758253
chr10	15761353	15761354
chr10	15761468	15761469
chr10	15764283	15764284
chr10	15768269	15768270
chr10	15769109	15769110
chr10	15769932	15769933
chr10	15773195	15773196
chr10	15774616	15774617
chr10	15780650	15780651
chr10	15781878	15781879
chr10	15783195	15783196
chr10	15784361	15784362
chr10	15784367	15784368
chr10	15786458	15786459
chr10	15787391	15787392
chr10	15788211	15788212
chr10	15791587	15791588
chr10	15791811	15791812
chr10	15792888	15792889
chr10	15793746	15793747
chr10	15794647	15794648
chr10	15794655	15794656
chr10	15794656	15794657
chr10	15798591	15798592
chr10	15807334	15807335
chr10	15809572	15809573
chr10	15809780	15809781
chr10	15810716	15810717
chr10	15811580	15811581
chr10	15816811	15816812
chr10	15818170	15818171
chr10	15828241	15828242
chr10	15828246	15828247
chr10	15828251	15828252
chr10	15832720	15832721
chr10	15833356	15833357
chr10	15834579	15834580
chr10	15835358	15835359
chr10	15835367	15835368
chr10	15835633	15835634
chr10	15836076	15836077
chr10	15836621	15836622
chr10	15837057	15837058
chr10	15837471	15837472
chr10	15839909	15839910
chr10	15841355	15841356
chr10	15844052	15844053
chr10	15844417	15844418
chr10	15844442	15844443
chr10	15844461	15844462
chr10	15844506	15844507
chr10	15844507	15844508
chr10	15844510	15844511
chr10	15844512	15844513
chr10	15844532	15844533
chr10	15844538	15844539
chr10	15844665	15844666
chr10	15844880	15844881
chr10	15844915	15844916
chr10	15844922	15844923
chr10	15844940	15844941
chr10	15844978	15844979
chr10	15845501	15845502
chr10	15847547	15847548
chr10	15848166	15848167
chr10	15848647	15848648
chr10	15849749	15849750
chr10	15850749	15850750
chr10	15851034	15851035
chr10	15852090	15852091
chr10	15854673	15854674
chr10	15854885	15854886
chr10	15856304	15856305
chr10	15856829	15856830
chr10	15857392	15857393
chr10	15857520	15857521
chr10	15858224	15858225
chr10	15859187	15859188
chr10	15859224	15859225
chr10	15859270	15859271
chr10	15861089	15861090
chr10	15862128	15862129
chr10	15863165	15863166
chr10	15863174	15863175
chr10	15863179	15863180
chr10	15864252	15864253
chr10	15864514	15864515
chr10	15864967	15864968
chr10	15865091	15865092
chr10	15865923	15865924
chr10	15866892	15866893
chr10	15868122	15868123
chr10	15868268	15868269
chr10	15868382	15868383
chr10	15868414	15868415
chr10	15868957	15868958
chr10	15869017	15869018
chr10	15869762	15869763
chr10	15869816	15869817
chr10	15869824	15869825
chr10	15872315	15872316
chr10	15873007	15873008
chr10	15874131	15874132
chr10	15874491	15874492
chr10	15874729	15874730
chr10	15877224	15877225
chr10	15878573	15878574
chr10	15880064	15880065
chr10	15880364	15880365
chr10	15882957	15882958
chr10	15883070	15883071
chr10	15883149	15883150
chr10	15883560	15883561
chr10	15883716	15883717
chr10	15884534	15884535
chr10	15884719	15884720
chr10	15885284	15885285
chr10	15888716	15888717
chr10	15889601	15889602
chr10	15889627	15889628
chr10	15890343	15890344
chr10	15897990	15897991
chr10	15899175	15899176
chr10	15899897	15899898
chr10	15899909	15899910
chr10	15900467	15900468
chr10	15901353	15901354
chr10	15901585	15901586
chr10	15902318	15902319
chr10	15902560	15902561
chr10	15904086	15904087
chr10	15904597	15904598
chr10	15905609	15905610
chr10	15906749	15906750
chr10	15908533	15908534
chr10	15908733	15908734
chr10	15908943	15908944
chr10	15909606	15909607
chr10	15910774	15910775
chr10	15910831	15910832
chr10	15910995	15910996
chr10	15914195	15914196
chr10	15914442	15914443
chr10	15914821	15914822
chr10	15915416	15915417
chr10	15916791	15916792
chr10	15916821	15916822
chr10	15917143	15917144
chr10	15917202	15917203
chr10	15919629	15919630
chr10	15919630	15919631
chr10	15919988	15919989
chr10	15920792	15920793
chr10	15921156	15921157
chr10	15924349	15924350
chr10	15927150	15927151
chr10	15929873	15929874
chr10	15932120	15932121
chr10	15932413	15932414
chr10	15933269	15933270
chr10	15933320	15933321
chr10	15933539	15933540
chr10	15934690	15934691
chr10	15934733	15934734
chr10	15935045	15935046
chr10	15935760	15935761
chr10	15935822	15935823
chr10	15936440	15936441
chr10	15936735	15936736
chr10	15937348	15937349
chr10	15937395	15937396
chr10	15937660	15937661
chr10	15937715	15937716
chr10	15937903	15937904
chr10	15937939	15937940
chr10	15938124	15938125
chr10	15939957	15939958
chr10	15941561	15941562
chr10	15942187	15942188
chr10	15942267	15942268
chr10	15942608	15942609
chr10	15944049	15944050
chr10	15945360	15945361
chr10	15946721	15946722
chr10	15947647	15947648
chr10	15948671	15948672
chr10	15950076	15950077
chr10	15950114	15950115
chr10	15950399	15950400
chr10	15950575	15950576
chr10	15952032	15952033
chr10	15952058	15952059
chr10	15952130	15952131
chr10	15952189	15952190
chr10	15952401	15952402
chr10	15953218	15953219
chr10	15953242	15953243
chr10	15953384	15953385
chr10	15954495	15954496
chr10	15955265	15955266
chr10	15956788	15956789
chr10	15957253	15957254
chr10	15957331	15957332
chr10	15958250	15958251
chr10	15962252	15962253
chr10	15963505	15963506
chr10	15963814	15963815
chr10	15964200	15964201
chr10	15964263	15964264
chr10	15964530	15964531
chr10	15966744	15966745
chr10	15967097	15967098
chr10	15967214	15967215
chr10	15967935	15967936
chr10	15968388	15968389
chr10	15972266	15972267
chr10	15974265	15974266
chr10	15975072	15975073
chr10	15977376	15977377
chr10	15978844	15978845
chr10	15978932	15978933
chr10	15979847	15979848
chr10	15980261	15980262
chr10	15980356	15980357
chr10	15980926	15980927
chr10	15980989	15980990
chr10	15981182	15981183
chr10	15981183	15981184
chr10	15981199	15981200
chr10	15981297	15981298
chr10	15981336	15981337
chr10	15982356	15982357
chr10	15984161	15984162
chr10	15984585	15984586
chr10	15984789	15984790
chr10	15985056	15985057
chr10	15985099	15985100
chr10	15985209	15985210
chr10	15985247	15985248
chr10	15985312	15985313
chr10	15985394	15985395
chr10	15986316	15986317
chr10	15986617	15986618
chr10	15986636	15986637
chr10	15986742	15986743
chr10	15986838	15986839
chr10	15986900	15986901
chr10	15986912	15986913
chr10	15986973	15986974
chr10	15986979	15986980
chr10	15987019	15987020
chr10	15987037	15987038
chr10	15987181	15987182
chr10	15987264	15987265
chr10	15987292	15987293
chr10	15987329	15987330
chr10	15987383	15987384
chr10	15987385	15987386
chr10	15987430	15987431
chr10	15987597	15987598
chr10	15987719	15987720
chr10	15987951	15987952
chr10	15987989	15987990
chr10	15988005	15988006
chr10	15988015	15988016
chr10	15988033	15988034
chr10	15988266	15988267
chr10	15988396	15988397
chr10	15988410	15988411
chr10	15988466	15988467
chr10	15988536	15988537
chr10	15988577	15988578
chr10	15988604	15988605
chr10	15988631	15988632
chr10	15988632	15988633
chr10	15988800	15988801
chr10	15988902	15988903
chr10	15988931	15988932
chr10	15988941	15988942
chr10	15988973	15988974
chr10	15989061	15989062
chr10	15989138	15989139
chr10	15989260	15989261
chr10	15989268	15989269
chr10	15989526	15989527
chr10	15989606	15989607
chr10	15989636	15989637
chr10	15989681	15989682
chr10	15989682	15989683
chr10	15989731	15989732
chr10	15989814	15989815
chr10	15989818	15989819
chr10	15989838	15989839
chr10	15989868	15989869
chr10	15989881	15989882
chr10	15989885	15989886
chr10	15989909	15989910
chr10	15989923	15989924
chr10	15990008	15990009
chr10	15990039	15990040
chr10	15990120	15990121
chr10	15990173	15990174
chr10	15990178	15990179
chr10	15990197	15990198
chr10	15990396	15990397
chr10	15990623	15990624
chr10	15990665	15990666
chr10	15991850	15991851
chr10	15991944	15991945
chr10	15992384	15992385
chr10	15993115	15993116
chr10	15994096	15994097
chr10	15994265	15994266
chr10	15994302	15994303
chr10	15994372	15994373
chr10	15994475	15994476
chr10	15997382	15997383
chr10	16001231	16001232
chr10	16001565	16001566
chr10	16002642	16002643
chr10	16006479	16006480
chr10	16009250	16009251
chr10	16009651	16009652
chr10	16010968	16010969
chr10	16012739	16012740
chr10	16019513	16019514
chr10	16021074	16021075
chr10	16024139	16024140
chr10	16025752	16025753
chr10	16028622	16028623
chr10	16029956	16029957
chr10	16033076	16033077
chr10	16035710	16035711
chr10	16047824	16047825
chr10	16048650	16048651
chr10	16048939	16048940
chr10	16049044	16049045
chr10	16049382	16049383
chr10	16049474	16049475
chr10	16049562	16049563
chr10	16049713	16049714
chr10	16049804	16049805
chr10	16049823	16049824
chr10	16049850	16049851
chr10	16049875	16049876
chr10	16049892	16049893
chr10	16049930	16049931
chr10	16049932	16049933
chr10	16049935	16049936
chr10	16049950	16049951
chr10	16050054	16050055
chr10	16050088	16050089
chr10	16050089	16050090
chr10	16050090	16050091
chr10	16050246	16050247
chr10	16050304	16050305
chr10	16050596	16050597
chr10	16050622	16050623
chr10	16050659	16050660
chr10	16050672	16050673
chr10	16050729	16050730
chr10	16050780	16050781
chr10	16050783	16050784
chr10	16050806	16050807
chr10	16051158	16051159
chr10	16051399	16051400
chr10	16052362	16052363
chr10	16052687	16052688
chr10	16052722	16052723
chr10	16052939	16052940
chr10	16053384	16053385
chr10	16053400	16053401
chr10	16053665	16053666
chr10	16053673	16053674
chr10	16053777	16053778
chr10	16053813	16053814
chr10	16053817	16053818
chr10	16054347	16054348
chr10	16057242	16057243
chr10	16057248	16057249
chr10	16057250	16057251
chr10	16057259	16057260
chr10	16057262	16057263
chr10	16058297	16058298
chr10	16059004	16059005
chr10	16059623	16059624
chr10	16060024	16060025
chr10	16061224	16061225
chr10	16061527	16061528
chr10	16061537	16061538
chr10	16061834	16061835
chr10	16062215	16062216
chr10	16062546	16062547
chr10	16062639	16062640
chr10	16062747	16062748
chr10	16062758	16062759
chr10	16062766	16062767
chr10	16062792	16062793
chr10	16062963	16062964
chr10	16063550	16063551
chr10	16063649	16063650
chr10	16064327	16064328
chr10	16064395	16064396
chr10	16066111	16066112
chr10	16067239	16067240
chr10	16068976	16068977
chr10	16070111	16070112
chr10	16072625	16072626
chr10	16075389	16075390
chr10	16075679	16075680
chr10	16076311	16076312
chr10	16076692	16076693
chr10	16077487	16077488
chr10	16079608	16079609
chr10	16079614	16079615
chr10	16079649	16079650
chr10	16079655	16079656
chr10	16079696	16079697
chr10	16080563	16080564
chr10	16081879	16081880
chr10	16086284	16086285
chr10	16090428	16090429
chr10	16094386	16094387
chr10	16094689	16094690
chr10	16094822	16094823
chr10	16094843	16094844
chr10	16094905	16094906
chr10	16094911	16094912
chr10	16095119	16095120
chr10	16095127	16095128
chr10	16095211	16095212
chr10	16095216	16095217
chr10	16095238	16095239
chr10	16095367	16095368
chr10	16095417	16095418
chr10	16095421	16095422
chr10	16095516	16095517
chr10	16095758	16095759
chr10	16095846	16095847
chr10	16095951	16095952
chr10	16096252	16096253
chr10	16096324	16096325
chr10	16096582	16096583
chr10	16096611	16096612
chr10	16096811	16096812
chr10	16097046	16097047
chr10	16097149	16097150
chr10	16098863	16098864
chr10	16099431	16099432
chr10	16099647	16099648
chr10	16099949	16099950
chr10	16100033	16100034
chr10	16100424	16100425
chr10	16102037	16102038
chr10	16102286	16102287
chr10	16102287	16102288
chr10	16102457	16102458
chr10	16102882	16102883
chr10	16102984	16102985
chr10	16103040	16103041
chr10	16103189	16103190
chr10	16103353	16103354
chr10	16103443	16103444
chr10	16103610	16103611
chr10	16103873	16103874
chr10	16104152	16104153
chr10	16104779	16104780
chr10	16105031	16105032
chr10	16105034	16105035
chr10	16106708	16106709
chr10	16106791	16106792
chr10	16106792	16106793
chr10	16107008	16107009
chr10	16107449	16107450
chr10	16107575	16107576
chr10	16108126	16108127
chr10	16108778	16108779
chr10	16109998	16109999
chr10	16110002	16110003
chr10	16110558	16110559
chr10	16110632	16110633
chr10	16110640	16110641
chr10	16110964	16110965
chr10	16111290	16111291
chr10	16112126	16112127
chr10	16112185	16112186
chr10	16112525	16112526
chr10	16113204	16113205
chr10	16113414	16113415
chr10	16113533	16113534
chr10	16114209	16114210
chr10	16114617	16114618
chr10	16115396	16115397
chr10	16116565	16116566
chr10	16116583	16116584
chr10	16116585	16116586
chr10	16117197	16117198
chr10	16117283	16117284
chr10	16117313	16117314
chr10	16117863	16117864
chr10	16117904	16117905
chr10	16117912	16117913
chr10	16118157	16118158
chr10	16118190	16118191
chr10	16118237	16118238
chr10	16118247	16118248
chr10	16118256	16118257
chr10	16118383	16118384
chr10	16118384	16118385
chr10	16118385	16118386
chr10	16118418	16118419
chr10	16118496	16118497
chr10	16118507	16118508
chr10	16118560	16118561
chr10	16118654	16118655
chr10	16118660	16118661
chr10	16118718	16118719
chr10	16118972	16118973
chr10	16119017	16119018
chr10	16119123	16119124
chr10	16119357	16119358
chr10	16119397	16119398
chr10	16119421	16119422
chr10	16119422	16119423
chr10	16119479	16119480
chr10	16119530	16119531
chr10	16119605	16119606
chr10	16119662	16119663
chr10	16119688	16119689
chr10	16119689	16119690
chr10	16119707	16119708
chr10	16119766	16119767
chr10	16119976	16119977
chr10	16120036	16120037
chr10	16120089	16120090
chr10	16120169	16120170
chr10	16120202	16120203
chr10	16120425	16120426
chr10	16120468	16120469
chr10	16120485	16120486
chr10	16120490	16120491
chr10	16120561	16120562
chr10	16120573	16120574
chr10	16120674	16120675
chr10	16120715	16120716
chr10	16120923	16120924
chr10	16120947	16120948
chr10	16120980	16120981
chr10	16121073	16121074
chr10	16121482	16121483
chr10	16121521	16121522
chr10	16121810	16121811
chr10	16121920	16121921
chr10	16122134	16122135
chr10	16122198	16122199
chr10	16122366	16122367
chr10	16122526	16122527
chr10	16122547	16122548
chr10	16122559	16122560
chr10	16122881	16122882
chr10	16122915	16122916
chr10	16123101	16123102
chr10	16123171	16123172
chr10	16123615	16123616
chr10	16123781	16123782
chr10	16124696	16124697
chr10	16125409	16125410
chr10	16125710	16125711
chr10	16126037	16126038
chr10	16126039	16126040
chr10	16126133	16126134
chr10	16126596	16126597
chr10	16127129	16127130
chr10	16127163	16127164
chr10	16127193	16127194
chr10	16127220	16127221
chr10	16127284	16127285
chr10	16127459	16127460
chr10	16127625	16127626
chr10	16127685	16127686
chr10	16127789	16127790
chr10	16127833	16127834
chr10	16127838	16127839
chr10	16127844	16127845
chr10	16127849	16127850
chr10	16127941	16127942
chr10	16127998	16127999
chr10	16128006	16128007
chr10	16128088	16128089
chr10	16128263	16128264
chr10	16128353	16128354
chr10	16128395	16128396
chr10	16128405	16128406
chr10	16128519	16128520
chr10	16128944	16128945
chr10	16130306	16130307
chr10	16130414	16130415
chr10	16130569	16130570
chr10	16130754	16130755
chr10	16130915	16130916
chr10	16131023	16131024
chr10	16131107	16131108
chr10	16131295	16131296
chr10	16131352	16131353
chr10	16131571	16131572
chr10	16131984	16131985
chr10	16131986	16131987
chr10	16132029	16132030
chr10	16132039	16132040
chr10	16132450	16132451
chr10	16132564	16132565
chr10	16132619	16132620
chr10	16132753	16132754
chr10	16133012	16133013
chr10	16133130	16133131
chr10	16133326	16133327
chr10	16133358	16133359
chr10	16133636	16133637
chr10	16133958	16133959
chr10	16133986	16133987
chr10	16134003	16134004
chr10	16134110	16134111
chr10	16134144	16134145
chr10	16134804	16134805
chr10	16134832	16134833
chr10	16134879	16134880
chr10	16135170	16135171
chr10	16135550	16135551
chr10	16135669	16135670
chr10	16135984	16135985
chr10	16136035	16136036
chr10	16136310	16136311
chr10	16136374	16136375
chr10	16136475	16136476
chr10	16136498	16136499
chr10	16136708	16136709
chr10	16136712	16136713
chr10	16136862	16136863
chr10	16136914	16136915
chr10	16137118	16137119
chr10	16137229	16137230
chr10	16137451	16137452
chr10	16138025	16138026
chr10	16138292	16138293
chr10	16138712	16138713
chr10	16139439	16139440
chr10	16140122	16140123
chr10	16140225	16140226
chr10	16140910	16140911
chr10	16141224	16141225
chr10	16141348	16141349
chr10	16141381	16141382
chr10	16141811	16141812
chr10	16143793	16143794
chr10	16144120	16144121
chr10	16144283	16144284
chr10	16144697	16144698
chr10	16144770	16144771
chr10	16145313	16145314
chr10	16146073	16146074
chr10	16146098	16146099
chr10	16146741	16146742
chr10	16149001	16149002
chr10	16149758	16149759
chr10	16150227	16150228
chr10	16150716	16150717
chr10	16150783	16150784
chr10	16150852	16150853
chr10	16151204	16151205
chr10	16151340	16151341
chr10	16151737	16151738
chr10	16152257	16152258
chr10	16152543	16152544
chr10	16152836	16152837
chr10	16152845	16152846
chr10	16152883	16152884
chr10	16153340	16153341
chr10	16155315	16155316
chr10	16155670	16155671
chr10	16155843	16155844
chr10	16156312	16156313
chr10	16157394	16157395
chr10	16157759	16157760
chr10	16157903	16157904
chr10	16157927	16157928
chr10	16158101	16158102
chr10	16158912	16158913
chr10	16159752	16159753
chr10	16159999	16160000
chr10	16160689	16160690
chr10	16160691	16160692
chr10	16160863	16160864
chr10	16161583	16161584
chr10	16161642	16161643
chr10	16164157	16164158
chr10	16166270	16166271
chr10	16166490	16166491
chr10	16166511	16166512
chr10	16166523	16166524
chr10	16166532	16166533
chr10	16166802	16166803
chr10	16167370	16167371
chr10	16168399	16168400
chr10	16168763	16168764
chr10	16168995	16168996
chr10	16170129	16170130
chr10	16170139	16170140
chr10	16172017	16172018
chr10	16172932	16172933
chr10	16172967	16172968
chr10	16173326	16173327
chr10	16175056	16175057
chr10	16175073	16175074
chr10	16175504	16175505
chr10	16175864	16175865
chr10	16175907	16175908
chr10	16175957	16175958
chr10	16176072	16176073
chr10	16176526	16176527
chr10	16176535	16176536
chr10	16178225	16178226
chr10	16178256	16178257
chr10	16178756	16178757
chr10	16178757	16178758
chr10	16178872	16178873
chr10	16179114	16179115
chr10	16179443	16179444
chr10	16179474	16179475
chr10	16180395	16180396
chr10	16182020	16182021
chr10	16182939	16182940
chr10	16182971	16182972
chr10	16183207	16183208
chr10	16183329	16183330
chr10	16183343	16183344
chr10	16185058	16185059
chr10	16185491	16185492
chr10	16186035	16186036
chr10	16186046	16186047
chr10	16186053	16186054
chr10	16186071	16186072
chr10	16186279	16186280
chr10	16186363	16186364
chr10	16186604	16186605
chr10	16187736	16187737
chr10	16188325	16188326
chr10	16188757	16188758
chr10	16189390	16189391
chr10	16189558	16189559
chr10	16193656	16193657
chr10	16193694	16193695
chr10	16194721	16194722
chr10	16195170	16195171
chr10	16195191	16195192
chr10	16195192	16195193
chr10	16196223	16196224
chr10	16198373	16198374
chr10	16198424	16198425
chr10	16198458	16198459
chr10	16198873	16198874
chr10	16198878	16198879
chr10	16198990	16198991
chr10	16199013	16199014
chr10	16199810	16199811
chr10	16200234	16200235
chr10	16200305	16200306
chr10	16200398	16200399
chr10	16201015	16201016
chr10	16201037	16201038
chr10	16201090	16201091
chr10	16201711	16201712
chr10	16202458	16202459
chr10	16202556	16202557
chr10	16202565	16202566
chr10	16202663	16202664
chr10	16203452	16203453
chr10	16204407	16204408
chr10	16204994	16204995
chr10	16205440	16205441
chr10	16205840	16205841
chr10	16206465	16206466
chr10	16206835	16206836
chr10	16207012	16207013
chr10	16207979	16207980
chr10	16208866	16208867
chr10	16209492	16209493
chr10	16209692	16209693
chr10	16210421	16210422
chr10	16210786	16210787
chr10	16211399	16211400
chr10	16211837	16211838
chr10	16212495	16212496
chr10	16213296	16213297
chr10	16214793	16214794
chr10	16214831	16214832
chr10	16215950	16215951
chr10	16216136	16216137
chr10	16216977	16216978
chr10	16217453	16217454
chr10	16217683	16217684
chr10	16218335	16218336
chr10	16220074	16220075
chr10	16222724	16222725
chr10	16226007	16226008
chr10	16232556	16232557
chr10	16234988	16234989
chr10	16235621	16235622
chr10	16237527	16237528
chr10	16237532	16237533
chr10	16237600	16237601
chr10	16239391	16239392
chr10	16242307	16242308
chr10	16242865	16242866
chr10	16243960	16243961
chr10	16244005	16244006
chr10	16244018	16244019
chr10	16254706	16254707
chr10	16266865	16266866
chr10	16267728	16267729
chr10	16274731	16274732
chr10	16274745	16274746
chr10	16285490	16285491
chr10	16286041	16286042
chr10	16289019	16289020
chr10	16291717	16291718
chr10	16294826	16294827
chr10	16302380	16302381
chr10	16302785	16302786
chr10	16303518	16303519
chr10	16304331	16304332
chr10	16304355	16304356
chr10	16304365	16304366
chr10	16304375	16304376
chr10	16309813	16309814
chr10	16320496	16320497
chr10	16320501	16320502
chr10	16325505	16325506
chr10	16325747	16325748
chr10	16330559	16330560
chr10	16330618	16330619
chr10	16343135	16343136
chr10	16361199	16361200
chr10	16366775	16366776
chr10	16366781	16366782
chr10	16366787	16366788
chr10	16372537	16372538
chr10	16372998	16372999
chr10	16373147	16373148
chr10	16376035	16376036
chr10	16377851	16377852
chr10	16384102	16384103
chr10	16410010	16410011
chr10	16428985	16428986
chr10	16431352	16431353
chr10	16431362	16431363
chr10	16431990	16431991
chr10	16431991	16431992
chr10	16434942	16434943
chr10	16436650	16436651
chr10	16436703	16436704
chr10	16436704	16436705
chr10	16436716	16436717
chr10	16436743	16436744
chr10	16436932	16436933
chr10	16447849	16447850
chr10	16454516	16454517
chr10	16469159	16469160
chr10	16471442	16471443
chr10	16471550	16471551
chr10	16471552	16471553
chr10	16471579	16471580
chr10	16471811	16471812
chr10	16472012	16472013
chr10	16472126	16472127
chr10	16472329	16472330
chr10	16472667	16472668
chr10	16473476	16473477
chr10	16473494	16473495
chr10	16473543	16473544
chr10	16473548	16473549
chr10	16473570	16473571
chr10	16473572	16473573
chr10	16473629	16473630
chr10	16473797	16473798
chr10	16474167	16474168
chr10	16474208	16474209
chr10	16474343	16474344
chr10	16474475	16474476
chr10	16474559	16474560
chr10	16475459	16475460
chr10	16475555	16475556
chr10	16475829	16475830
chr10	16475900	16475901
chr10	16475901	16475902
chr10	16475933	16475934
chr10	16476398	16476399
chr10	16477082	16477083
chr10	16477184	16477185
chr10	16477511	16477512
chr10	16477515	16477516
chr10	16477600	16477601
chr10	16478043	16478044
chr10	16478302	16478303
chr10	16478590	16478591
chr10	16478613	16478614
chr10	16478975	16478976
chr10	16478989	16478990
chr10	16479183	16479184
chr10	16479193	16479194
chr10	16479235	16479236
chr10	16479326	16479327
chr10	16479327	16479328
chr10	16479339	16479340
chr10	16479474	16479475
chr10	16479533	16479534
chr10	16479547	16479548
chr10	16479555	16479556
chr10	16479645	16479646
chr10	16479652	16479653
chr10	16479840	16479841
chr10	16479892	16479893
chr10	16480009	16480010
chr10	16480158	16480159
chr10	16480292	16480293
chr10	16480376	16480377
chr10	16480450	16480451
chr10	16480483	16480484
chr10	16480664	16480665
chr10	16480818	16480819
chr10	16480855	16480856
chr10	16481071	16481072
chr10	16481089	16481090
chr10	16481186	16481187
chr10	16481192	16481193
chr10	16481330	16481331
chr10	16481394	16481395
chr10	16481401	16481402
chr10	16481593	16481594
chr10	16481782	16481783
chr10	16481872	16481873
chr10	16481873	16481874
chr10	16481965	16481966
chr10	16482060	16482061
chr10	16482137	16482138
chr10	16482239	16482240
chr10	16482369	16482370
chr10	16482421	16482422
chr10	16482422	16482423
chr10	16482452	16482453
chr10	16482457	16482458
chr10	16482496	16482497
chr10	16482574	16482575
chr10	16482585	16482586
chr10	16482662	16482663
chr10	16482781	16482782
chr10	16482786	16482787
chr10	16482833	16482834
chr10	16482868	16482869
chr10	16482934	16482935
chr10	16482981	16482982
chr10	16483004	16483005
chr10	16483079	16483080
chr10	16483186	16483187
chr10	16483190	16483191
chr10	16483216	16483217
chr10	16483224	16483225
chr10	16483232	16483233
chr10	16483237	16483238
chr10	16483336	16483337
chr10	16483431	16483432
chr10	16483659	16483660
chr10	16483785	16483786
chr10	16483792	16483793
chr10	16483850	16483851
chr10	16483860	16483861
chr10	16483899	16483900
chr10	16483954	16483955
chr10	16484216	16484217
chr10	16484259	16484260
chr10	16484304	16484305
chr10	16484401	16484402
chr10	16484571	16484572
chr10	16484771	16484772
chr10	16484873	16484874
chr10	16484954	16484955
chr10	16485056	16485057
chr10	16485101	16485102
chr10	16485152	16485153
chr10	16485235	16485236
chr10	16485359	16485360
chr10	16485373	16485374
chr10	16485459	16485460
chr10	16485470	16485471
chr10	16485839	16485840
chr10	16485901	16485902
chr10	16486169	16486170
chr10	16486177	16486178
chr10	16486257	16486258
chr10	16486336	16486337
chr10	16486343	16486344
chr10	16486663	16486664
chr10	16486679	16486680
chr10	16486723	16486724
chr10	16486799	16486800
chr10	16486830	16486831
chr10	16487093	16487094
chr10	16487353	16487354
chr10	16487436	16487437
chr10	16487560	16487561
chr10	16487580	16487581
chr10	16487845	16487846
chr10	16487877	16487878
chr10	16488300	16488301
chr10	16488309	16488310
chr10	16488353	16488354
chr10	16488399	16488400
chr10	16488415	16488416
chr10	16488536	16488537
chr10	16488747	16488748
chr10	16488937	16488938
chr10	16488980	16488981
chr10	16489027	16489028
chr10	16489217	16489218
chr10	16489534	16489535
chr10	16489566	16489567
chr10	16489573	16489574
chr10	16490212	16490213
chr10	16490787	16490788
chr10	16491176	16491177
chr10	16493387	16493388
chr10	16493629	16493630
chr10	16493682	16493683
chr10	16494720	16494721
chr10	16497054	16497055
chr10	16497181	16497182
chr10	16497587	16497588
chr10	16499984	16499985
chr10	16500167	16500168
chr10	16500244	16500245
chr10	16501296	16501297
chr10	16501313	16501314
chr10	16501421	16501422
chr10	16501810	16501811
chr10	16502095	16502096
chr10	16502104	16502105
chr10	16502113	16502114
chr10	16502166	16502167
chr10	16502255	16502256
chr10	16502355	16502356
chr10	16502506	16502507
chr10	16502586	16502587
chr10	16502886	16502887
chr10	16503178	16503179
chr10	16503666	16503667
chr10	16503888	16503889
chr10	16504116	16504117
chr10	16504125	16504126
chr10	16504365	16504366
chr10	16504459	16504460
chr10	16504651	16504652
chr10	16505307	16505308
chr10	16505731	16505732
chr10	16505957	16505958
chr10	16506087	16506088
chr10	16506292	16506293
chr10	16507175	16507176
chr10	16507443	16507444
chr10	16507627	16507628
chr10	16508538	16508539
chr10	16509042	16509043
chr10	16509255	16509256
chr10	16510111	16510112
chr10	16510963	16510964
chr10	16511415	16511416
chr10	16512022	16512023
chr10	16512406	16512407
chr10	16512480	16512481
chr10	16512483	16512484
chr10	16512644	16512645
chr10	16512666	16512667
chr10	16512677	16512678
chr10	16512702	16512703
chr10	16512759	16512760
chr10	16512876	16512877
chr10	16513034	16513035
chr10	16513132	16513133
chr10	16513175	16513176
chr10	16513211	16513212
chr10	16513223	16513224
chr10	16513278	16513279
chr10	16513368	16513369
chr10	16513476	16513477
chr10	16513558	16513559
chr10	16514045	16514046
chr10	16514304	16514305
chr10	16514338	16514339
chr10	16514538	16514539
chr10	16514609	16514610
chr10	16515626	16515627
chr10	16515787	16515788
chr10	16516112	16516113
chr10	16516118	16516119
chr10	16516194	16516195
chr10	16516195	16516196
chr10	16516517	16516518
chr10	16516537	16516538
chr10	16516613	16516614
chr10	16516711	16516712
chr10	16517035	16517036
chr10	16517267	16517268
chr10	16517281	16517282
chr10	16517551	16517552
chr10	16517591	16517592
chr10	16517815	16517816
chr10	16517823	16517824
chr10	16518230	16518231
chr10	16518391	16518392
chr10	16518648	16518649
chr10	16518889	16518890
chr10	16518897	16518898
chr10	16519049	16519050
chr10	16519119	16519120
chr10	16519224	16519225
chr10	16519288	16519289
chr10	16519616	16519617
chr10	16519786	16519787
chr10	16519827	16519828
chr10	16519896	16519897
chr10	16520524	16520525
chr10	16520526	16520527
chr10	16520752	16520753
chr10	16520811	16520812
chr10	16520882	16520883
chr10	16521437	16521438
chr10	16521741	16521742
chr10	16521782	16521783
chr10	16521824	16521825
chr10	16522031	16522032
chr10	16522120	16522121
chr10	16522196	16522197
chr10	16522291	16522292
chr10	16522301	16522302
chr10	16522354	16522355
chr10	16522386	16522387
chr10	16522460	16522461
chr10	16522508	16522509
chr10	16522531	16522532
chr10	16522655	16522656
chr10	16522662	16522663
chr10	16522689	16522690
chr10	16522750	16522751
chr10	16522756	16522757
chr10	16522764	16522765
chr10	16522882	16522883
chr10	16523032	16523033
chr10	16523316	16523317
chr10	16523361	16523362
chr10	16523965	16523966
chr10	16524028	16524029
chr10	16524253	16524254
chr10	16524853	16524854
chr10	16525090	16525091
chr10	16525669	16525670
chr10	16525707	16525708
chr10	16526084	16526085
chr10	16526275	16526276
chr10	16526327	16526328
chr10	16526341	16526342
chr10	16526346	16526347
chr10	16526351	16526352
chr10	16526430	16526431
chr10	16526681	16526682
chr10	16527318	16527319
chr10	16527320	16527321
chr10	16527324	16527325
chr10	16527330	16527331
chr10	16527336	16527337
chr10	16528171	16528172
chr10	16528456	16528457
chr10	16528801	16528802
chr10	16529253	16529254
chr10	16529281	16529282
chr10	16529460	16529461
chr10	16529597	16529598
chr10	16529857	16529858
chr10	16529859	16529860
chr10	16529864	16529865
chr10	16529870	16529871
chr10	16530472	16530473
chr10	16530715	16530716
chr10	16530729	16530730
chr10	16530847	16530848
chr10	16530890	16530891
chr10	16530966	16530967
chr10	16530997	16530998
chr10	16531063	16531064
chr10	16531097	16531098
chr10	16531302	16531303
chr10	16531388	16531389
chr10	16531588	16531589
chr10	16531741	16531742
chr10	16531780	16531781
chr10	16531801	16531802
chr10	16531876	16531877
chr10	16532111	16532112
chr10	16532122	16532123
chr10	16532158	16532159
chr10	16532422	16532423
chr10	16532505	16532506
chr10	16532560	16532561
chr10	16532567	16532568
chr10	16532583	16532584
chr10	16532722	16532723
chr10	16532728	16532729
chr10	16532829	16532830
chr10	16532891	16532892
chr10	16532892	16532893
chr10	16532927	16532928
chr10	16532950	16532951
chr10	16533142	16533143
chr10	16533147	16533148
chr10	16533170	16533171
chr10	16533191	16533192
chr10	16533293	16533294
chr10	16533300	16533301
chr10	16533315	16533316
chr10	16533347	16533348
chr10	16533476	16533477
chr10	16533528	16533529
chr10	16533554	16533555
chr10	16533591	16533592
chr10	16533605	16533606
chr10	16533606	16533607
chr10	16533840	16533841
chr10	16534007	16534008
chr10	16534014	16534015
chr10	16534015	16534016
chr10	16534378	16534379
chr10	16534472	16534473
chr10	16534568	16534569
chr10	16534678	16534679
chr10	16534747	16534748
chr10	16535416	16535417
chr10	16535477	16535478
chr10	16535504	16535505
chr10	16535704	16535705
chr10	16535836	16535837
chr10	16535868	16535869
chr10	16536543	16536544
chr10	16537102	16537103
chr10	16538880	16538881
chr10	16538999	16539000
chr10	16541163	16541164
chr10	16541852	16541853
chr10	16541962	16541963
chr10	16541963	16541964
chr10	16542105	16542106
chr10	16542411	16542412
chr10	16542914	16542915
chr10	16543691	16543692
chr10	16544198	16544199
chr10	16544459	16544460
chr10	16544545	16544546
chr10	16544676	16544677
chr10	16544795	16544796
chr10	16545109	16545110
chr10	16547100	16547101
chr10	16547247	16547248
chr10	16548501	16548502
chr10	16548629	16548630
chr10	16548630	16548631
chr10	16548635	16548636
chr10	16548790	16548791
chr10	16548871	16548872
chr10	16548936	16548937
chr10	16548962	16548963
chr10	16548979	16548980
chr10	16548982	16548983
chr10	16548993	16548994
chr10	16549059	16549060
chr10	16549120	16549121
chr10	16549157	16549158
chr10	16549384	16549385
chr10	16549409	16549410
chr10	16549518	16549519
chr10	16549813	16549814
chr10	16550654	16550655
chr10	16551052	16551053
chr10	16551114	16551115
chr10	16551684	16551685
chr10	16552185	16552186
chr10	16552602	16552603
chr10	16553203	16553204
chr10	16554179	16554180
chr10	16554659	16554660
chr10	16554663	16554664
chr10	16554669	16554670
chr10	16554679	16554680
chr10	16555248	16555249
chr10	16556238	16556239
chr10	16556393	16556394
chr10	16556691	16556692
chr10	16557923	16557924
chr10	16558377	16558378
chr10	16558473	16558474
chr10	16558851	16558852
chr10	16560136	16560137
chr10	16560290	16560291
chr10	16560638	16560639
chr10	16561257	16561258
chr10	16561758	16561759
chr10	16561892	16561893
chr10	16561955	16561956
chr10	16562100	16562101
chr10	16563149	16563150
chr10	16563427	16563428
chr10	16564150	16564151
chr10	16565071	16565072
chr10	16565100	16565101
chr10	16565190	16565191
chr10	16565229	16565230
chr10	16565240	16565241
chr10	16565254	16565255
chr10	16565300	16565301
chr10	16565504	16565505
chr10	16565651	16565652
chr10	16565745	16565746
chr10	16565772	16565773
chr10	16565773	16565774
chr10	16565879	16565880
chr10	16565964	16565965
chr10	16566012	16566013
chr10	16566025	16566026
chr10	16566039	16566040
chr10	16566061	16566062
chr10	16566078	16566079
chr10	16566096	16566097
chr10	16566227	16566228
chr10	16566404	16566405
chr10	16566441	16566442
chr10	16566497	16566498
chr10	16566500	16566501
chr10	16566588	16566589
chr10	16566606	16566607
chr10	16566933	16566934
chr10	16566934	16566935
chr10	16567043	16567044
chr10	16567122	16567123
chr10	16567131	16567132
chr10	16567152	16567153
chr10	16567276	16567277
chr10	16567278	16567279
chr10	16567320	16567321
chr10	16567369	16567370
chr10	16567375	16567376
chr10	16567404	16567405
chr10	16567455	16567456
chr10	16567583	16567584
chr10	16567880	16567881
chr10	16567917	16567918
chr10	16567947	16567948
chr10	16567984	16567985
chr10	16568001	16568002
chr10	16568004	16568005
chr10	16568102	16568103
chr10	16568119	16568120
chr10	16568178	16568179
chr10	16568705	16568706
chr10	16568839	16568840
chr10	16569182	16569183
chr10	16569277	16569278
chr10	16569481	16569482
chr10	16569603	16569604
chr10	16569637	16569638
chr10	16569697	16569698
chr10	16569705	16569706
chr10	16569900	16569901
chr10	16570225	16570226
chr10	16570585	16570586
chr10	16570754	16570755
chr10	16570805	16570806
chr10	16571221	16571222
chr10	16571222	16571223
chr10	16571286	16571287
chr10	16571444	16571445
chr10	16571514	16571515
chr10	16571578	16571579
chr10	16571582	16571583
chr10	16571630	16571631
chr10	16571741	16571742
chr10	16571852	16571853
chr10	16571885	16571886
chr10	16571943	16571944
chr10	16572033	16572034
chr10	16573227	16573228
chr10	16573403	16573404
chr10	16573408	16573409
chr10	16573473	16573474
chr10	16574186	16574187
chr10	16574904	16574905
chr10	16575226	16575227
chr10	16575236	16575237
chr10	16577316	16577317
chr10	16578829	16578830
chr10	16579153	16579154
chr10	16586258	16586259
chr10	16596427	16596428
chr10	16598503	16598504
chr10	16621338	16621339
chr10	16621999	16622000
chr10	16631700	16631701
chr10	16639939	16639940
chr10	16649396	16649397
chr10	16655552	16655553
chr10	16659289	16659290
chr10	16668689	16668690
chr10	16682560	16682561
chr10	16688508	16688509
chr10	16692417	16692418
chr10	16698247	16698248
chr10	16706614	16706615
chr10	16707586	16707587
chr10	16707592	16707593
chr10	16708948	16708949
chr10	16717865	16717866
chr10	16719760	16719761
chr10	16723280	16723281
chr10	16728794	16728795
chr10	16730212	16730213
chr10	16730979	16730980
chr10	16731213	16731214
chr10	16731275	16731276
chr10	16731337	16731338
chr10	16731426	16731427
chr10	16733380	16733381
chr10	16733908	16733909
chr10	16734060	16734061
chr10	16734279	16734280
chr10	16734325	16734326
chr10	16734741	16734742
chr10	16735832	16735833
chr10	16735918	16735919
chr10	16737171	16737172
chr10	16737750	16737751
chr10	16737950	16737951
chr10	16737952	16737953
chr10	16738012	16738013
chr10	16738845	16738846
chr10	16739620	16739621
chr10	16739857	16739858
chr10	16739859	16739860
chr10	16740072	16740073
chr10	16740518	16740519
chr10	16740694	16740695
chr10	16741242	16741243
chr10	16741766	16741767
chr10	16742009	16742010
chr10	16742320	16742321
chr10	16742332	16742333
chr10	16742355	16742356
chr10	16742477	16742478
chr10	16742595	16742596
chr10	16742611	16742612
chr10	16742668	16742669
chr10	16742669	16742670
chr10	16742705	16742706
chr10	16742720	16742721
chr10	16742734	16742735
chr10	16742737	16742738
chr10	16742924	16742925
chr10	16742929	16742930
chr10	16743071	16743072
chr10	16745164	16745165
chr10	16745327	16745328
chr10	16745630	16745631
chr10	16746552	16746553
chr10	16746674	16746675
chr10	16746690	16746691
chr10	16746864	16746865
chr10	16747549	16747550
chr10	16747626	16747627
chr10	16747649	16747650
chr10	16750471	16750472
chr10	16750776	16750777
chr10	16751158	16751159
chr10	16753777	16753778
chr10	16770288	16770289
chr10	16780215	16780216
chr10	16787718	16787719
chr10	16791901	16791902
chr10	16793652	16793653
chr10	16797905	16797906
chr10	16803896	16803897
chr10	16803898	16803899
chr10	16828406	16828407
chr10	16829239	16829240
chr10	16830675	16830676
chr10	16830685	16830686
chr10	16837513	16837514
chr10	16839723	16839724
chr10	16842735	16842736
chr10	16852994	16852995
chr10	16860257	16860258
chr10	16878978	16878979
chr10	16879164	16879165
chr10	16885181	16885182
chr10	16886640	16886641
chr10	16887089	16887090
chr10	16887344	16887345
chr10	16888108	16888109
chr10	16893255	16893256
chr10	16894587	16894588
chr10	16895678	16895679
chr10	16895683	16895684
chr10	16897727	16897728
chr10	16900208	16900209
chr10	16900416	16900417
chr10	16900883	16900884
chr10	16901063	16901064
chr10	16901688	16901689
chr10	16901894	16901895
chr10	16902482	16902483
chr10	16902617	16902618
chr10	16902654	16902655
chr10	16902658	16902659
chr10	16902666	16902667
chr10	16903458	16903459
chr10	16903530	16903531
chr10	16903539	16903540
chr10	16904054	16904055
chr10	16904454	16904455
chr10	16904742	16904743
chr10	16905085	16905086
chr10	16905236	16905237
chr10	16905359	16905360
chr10	16905442	16905443
chr10	16905865	16905866
chr10	16905900	16905901
chr10	16905958	16905959
chr10	16906931	16906932
chr10	16907402	16907403
chr10	16908062	16908063
chr10	16908821	16908822
chr10	16909696	16909697
chr10	16909930	16909931
chr10	16909970	16909971
chr10	16910634	16910635
chr10	16917069	16917070
chr10	16917208	16917209
chr10	16918501	16918502
chr10	16918502	16918503
chr10	16918699	16918700
chr10	16919657	16919658
chr10	16921094	16921095
chr10	16922490	16922491
chr10	16922720	16922721
chr10	16923375	16923376
chr10	16924734	16924735
chr10	16925373	16925374
chr10	16925782	16925783
chr10	16925849	16925850
chr10	16926322	16926323
chr10	16926625	16926626
chr10	16927160	16927161
chr10	16927353	16927354
chr10	16927643	16927644
chr10	16927649	16927650
chr10	16927917	16927918
chr10	16927918	16927919
chr10	16927919	16927920
chr10	16927920	16927921
chr10	16928409	16928410
chr10	16928449	16928450
chr10	16928505	16928506
chr10	16928605	16928606
chr10	16928607	16928608
chr10	16929248	16929249
chr10	16929312	16929313
chr10	16929714	16929715
chr10	16929726	16929727
chr10	16929992	16929993
chr10	16930048	16930049
chr10	16930196	16930197
chr10	16930361	16930362
chr10	16930394	16930395
chr10	16930694	16930695
chr10	16930816	16930817
chr10	16931307	16931308
chr10	16931510	16931511
chr10	16931526	16931527
chr10	16931720	16931721
chr10	16931864	16931865
chr10	16931891	16931892
chr10	16932012	16932013
chr10	16932055	16932056
chr10	16932064	16932065
chr10	16932213	16932214
chr10	16932234	16932235
chr10	16933007	16933008
chr10	16933145	16933146
chr10	16933206	16933207
chr10	16934033	16934034
chr10	16934384	16934385
chr10	16934927	16934928
chr10	16935108	16935109
chr10	16936382	16936383
chr10	16937121	16937122
chr10	16937347	16937348
chr10	16937572	16937573
chr10	16937927	16937928
chr10	16938081	16938082
chr10	16938332	16938333
chr10	16938701	16938702
chr10	16939367	16939368
chr10	16939659	16939660
chr10	16940450	16940451
chr10	16940478	16940479
chr10	16940691	16940692
chr10	16941249	16941250
chr10	16941259	16941260
chr10	16941347	16941348
chr10	16941487	16941488
chr10	16942069	16942070
chr10	16942222	16942223
chr10	16942300	16942301
chr10	16942612	16942613
chr10	16942809	16942810
chr10	16942984	16942985
chr10	16943138	16943139
chr10	16943221	16943222
chr10	16943435	16943436
chr10	16943518	16943519
chr10	16943603	16943604
chr10	16943664	16943665
chr10	16943783	16943784
chr10	16943857	16943858
chr10	16944199	16944200
chr10	16944370	16944371
chr10	16944517	16944518
chr10	16945011	16945012
chr10	16945472	16945473
chr10	16945473	16945474
chr10	16945637	16945638
chr10	16945659	16945660
chr10	16945765	16945766
chr10	16946074	16946075
chr10	16946349	16946350
chr10	16946362	16946363
chr10	16946376	16946377
chr10	16946423	16946424
chr10	16946587	16946588
chr10	16946904	16946905
chr10	16946996	16946997
chr10	16947057	16947058
chr10	16947097	16947098
chr10	16947225	16947226
chr10	16947235	16947236
chr10	16947423	16947424
chr10	16947450	16947451
chr10	16947977	16947978
chr10	16948313	16948314
chr10	16948830	16948831
chr10	16949252	16949253
chr10	16949584	16949585
chr10	16950101	16950102
chr10	16950812	16950813
chr10	16951043	16951044
chr10	16951132	16951133
chr10	16951176	16951177
chr10	16951815	16951816
chr10	16952251	16952252
chr10	16952728	16952729
chr10	16952916	16952917
chr10	16953305	16953306
chr10	16953849	16953850
chr10	16954154	16954155
chr10	16954556	16954557
chr10	16954610	16954611
chr10	16965944	16965945
chr10	16966890	16966891
chr10	16967585	16967586
chr10	16967803	16967804
chr10	16970767	16970768
chr10	16972601	16972602
chr10	16976604	16976605
chr10	16976608	16976609
chr10	16976616	16976617
chr10	16976620	16976621
chr10	16978603	16978604
chr10	16987332	16987333
chr10	16987470	16987471
chr10	16987900	16987901
chr10	16994373	16994374
chr10	16994422	16994423
chr10	16998382	16998383
chr10	16999929	16999930
chr10	17000151	17000152
chr10	17000750	17000751
chr10	17001239	17001240
chr10	17001260	17001261
chr10	17001366	17001367
chr10	17001496	17001497
chr10	17001695	17001696
chr10	17001991	17001992
chr10	17002024	17002025
chr10	17002026	17002027
chr10	17002656	17002657
chr10	17002903	17002904
chr10	17002957	17002958
chr10	17003003	17003004
chr10	17003029	17003030
chr10	17003092	17003093
chr10	17003098	17003099
chr10	17003099	17003100
chr10	17003504	17003505
chr10	17003914	17003915
chr10	17003964	17003965
chr10	17004002	17004003
chr10	17004043	17004044
chr10	17004675	17004676
chr10	17004749	17004750
chr10	17004806	17004807
chr10	17004878	17004879
chr10	17005335	17005336
chr10	17005398	17005399
chr10	17005406	17005407
chr10	17005871	17005872
chr10	17006523	17006524
chr10	17007107	17007108
chr10	17007581	17007582
chr10	17007825	17007826
chr10	17008029	17008030
chr10	17008563	17008564
chr10	17008851	17008852
chr10	17009474	17009475
chr10	17010210	17010211
chr10	17010719	17010720
chr10	17011507	17011508
chr10	17011992	17011993
chr10	17014444	17014445
chr10	17016198	17016199
chr10	17016512	17016513
chr10	17016564	17016565
chr10	17016620	17016621
chr10	17016666	17016667
chr10	17016674	17016675
chr10	17016717	17016718
chr10	17016776	17016777
chr10	17016804	17016805
chr10	17016805	17016806
chr10	17016918	17016919
chr10	17017187	17017188
chr10	17017428	17017429
chr10	17017705	17017706
chr10	17018067	17018068
chr10	17018075	17018076
chr10	17018084	17018085
chr10	17018276	17018277
chr10	17018319	17018320
chr10	17018475	17018476
chr10	17018483	17018484
chr10	17018513	17018514
chr10	17018545	17018546
chr10	17018682	17018683
chr10	17018688	17018689
chr10	17018768	17018769
chr10	17018771	17018772
chr10	17018789	17018790
chr10	17018963	17018964
chr10	17019887	17019888
chr10	17019950	17019951
chr10	17020082	17020083
chr10	17020235	17020236
chr10	17020727	17020728
chr10	17021329	17021330
chr10	17021977	17021978
chr10	17023323	17023324
chr10	17023691	17023692
chr10	17023816	17023817
chr10	17024015	17024016
chr10	17024031	17024032
chr10	17024607	17024608
chr10	17025039	17025040
chr10	17026182	17026183
chr10	17026608	17026609
chr10	17026927	17026928
chr10	17026988	17026989
chr10	17027169	17027170
chr10	17027405	17027406
chr10	17027414	17027415
chr10	17030566	17030567
chr10	17030789	17030790
chr10	17033886	17033887
chr10	17036239	17036240
chr10	17061625	17061626
chr10	17061627	17061628
chr10	17061628	17061629
chr10	17073038	17073039
chr10	17079591	17079592
chr10	17082868	17082869
chr10	17082892	17082893
chr10	17082918	17082919
chr10	17082994	17082995
chr10	17084019	17084020
chr10	17085016	17085017
chr10	17085287	17085288
chr10	17085985	17085986
chr10	17086637	17086638
chr10	17087760	17087761
chr10	17087931	17087932
chr10	17088239	17088240
chr10	17088986	17088987
chr10	17089149	17089150
chr10	17089917	17089918
chr10	17091429	17091430
chr10	17092780	17092781
chr10	17094670	17094671
chr10	17095808	17095809
chr10	17096145	17096146
chr10	17098943	17098944
chr10	17099867	17099868
chr10	17099921	17099922
chr10	17100243	17100244
chr10	17102648	17102649
chr10	17102726	17102727
chr10	17103550	17103551
chr10	17105814	17105815
chr10	17105908	17105909
chr10	17106388	17106389
chr10	17108421	17108422
chr10	17109616	17109617
chr10	17110301	17110302
chr10	17111093	17111094
chr10	17111120	17111121
chr10	17113948	17113949
chr10	17114374	17114375
chr10	17114493	17114494
chr10	17114494	17114495
chr10	17115040	17115041
chr10	17115361	17115362
chr10	17115503	17115504
chr10	17115947	17115948
chr10	17116853	17116854
chr10	17117111	17117112
chr10	17117300	17117301
chr10	17117384	17117385
chr10	17117579	17117580
chr10	17122107	17122108
chr10	17122498	17122499
chr10	17122506	17122507
chr10	17123216	17123217
chr10	17125269	17125270
chr10	17127443	17127444
chr10	17127490	17127491
chr10	17127509	17127510
chr10	17128037	17128038
chr10	17129104	17129105
chr10	17130785	17130786
chr10	17131406	17131407
chr10	17131488	17131489
chr10	17131635	17131636
chr10	17131836	17131837
chr10	17132570	17132571
chr10	17133491	17133492
chr10	17136108	17136109
chr10	17143561	17143562
chr10	17146386	17146387
chr10	17146397	17146398
chr10	17150633	17150634
chr10	17154538	17154539
chr10	17158478	17158479
chr10	17158479	17158480
chr10	17163296	17163297
chr10	17163362	17163363
chr10	17163400	17163401
chr10	17163451	17163452
chr10	17163747	17163748
chr10	17164734	17164735
chr10	17164838	17164839
chr10	17165649	17165650
chr10	17166017	17166018
chr10	17166461	17166462
chr10	17166538	17166539
chr10	17166627	17166628
chr10	17166783	17166784
chr10	17166883	17166884
chr10	17167053	17167054
chr10	17167141	17167142
chr10	17167288	17167289
chr10	17168416	17168417
chr10	17168632	17168633
chr10	17168685	17168686
chr10	17168741	17168742
chr10	17168877	17168878
chr10	17169119	17169120
chr10	17169335	17169336
chr10	17169455	17169456
chr10	17169923	17169924
chr10	17169987	17169988
chr10	17170045	17170046
chr10	17170543	17170544
chr10	17171242	17171243
chr10	17171461	17171462
chr10	17171635	17171636
chr10	17172323	17172324
chr10	17172608	17172609
chr10	17172955	17172956
chr10	17174236	17174237
chr10	17174238	17174239
chr10	17175527	17175528
chr10	17175649	17175650
chr10	17175731	17175732
chr10	17177102	17177103
chr10	17177127	17177128
chr10	17177145	17177146
chr10	17179155	17179156
chr10	17179193	17179194
chr10	17182087	17182088
chr10	17182093	17182094
chr10	17182207	17182208
chr10	17183710	17183711
chr10	17184805	17184806
chr10	17184807	17184808
chr10	17185774	17185775
chr10	17186276	17186277
chr10	17186682	17186683
chr10	17188645	17188646
chr10	17191232	17191233
chr10	17191904	17191905
chr10	17192366	17192367
chr10	17192612	17192613
chr10	17192714	17192715
chr10	17193145	17193146
chr10	17193375	17193376
chr10	17194743	17194744
chr10	17197367	17197368
chr10	17197936	17197937
chr10	17202249	17202250
chr10	17203474	17203475
chr10	17203668	17203669
chr10	17203707	17203708
chr10	17203711	17203712
chr10	17204127	17204128
chr10	17204492	17204493
chr10	17205047	17205048
chr10	17205494	17205495
chr10	17206720	17206721
chr10	17207483	17207484
chr10	17208379	17208380
chr10	17208957	17208958
chr10	17208961	17208962
chr10	17209247	17209248
chr10	17209510	17209511
chr10	17209775	17209776
chr10	17209822	17209823
chr10	17209853	17209854
chr10	17209883	17209884
chr10	17210178	17210179
chr10	17210467	17210468
chr10	17210739	17210740
chr10	17210817	17210818
chr10	17211057	17211058
chr10	17211833	17211834
chr10	17211949	17211950
chr10	17212504	17212505
chr10	17212665	17212666
chr10	17212699	17212700
chr10	17213065	17213066
chr10	17213283	17213284
chr10	17213288	17213289
chr10	17213483	17213484
chr10	17213591	17213592
chr10	17213819	17213820
chr10	17215128	17215129
chr10	17215844	17215845
chr10	17215921	17215922
chr10	17216446	17216447
chr10	17216447	17216448
chr10	17216449	17216450
chr10	17216451	17216452
chr10	17216457	17216458
chr10	17216625	17216626
chr10	17216636	17216637
chr10	17216746	17216747
chr10	17216758	17216759
chr10	17216777	17216778
chr10	17216801	17216802
chr10	17216828	17216829
chr10	17217175	17217176
chr10	17217253	17217254
chr10	17217320	17217321
chr10	17217430	17217431
chr10	17217623	17217624
chr10	17218096	17218097
chr10	17218242	17218243
chr10	17221849	17221850
chr10	17225245	17225246
chr10	17228402	17228403
chr10	17229791	17229792
chr10	17231083	17231084
chr10	17232389	17232390
chr10	17234522	17234523
chr10	17236195	17236196
chr10	17236626	17236627
chr10	17238642	17238643
chr10	17239704	17239705
chr10	17241154	17241155
chr10	17241998	17241999
chr10	17242179	17242180
chr10	17242495	17242496
chr10	17242591	17242592
chr10	17242908	17242909
chr10	17242972	17242973
chr10	17243184	17243185
chr10	17243413	17243414
chr10	17243513	17243514
chr10	17243585	17243586
chr10	17243634	17243635
chr10	17243700	17243701
chr10	17243799	17243800
chr10	17244078	17244079
chr10	17244082	17244083
chr10	17244586	17244587
chr10	17244591	17244592
chr10	17244693	17244694
chr10	17245317	17245318
chr10	17245436	17245437
chr10	17245476	17245477
chr10	17245550	17245551
chr10	17245559	17245560
chr10	17245578	17245579
chr10	17245704	17245705
chr10	17245705	17245706
chr10	17246082	17246083
chr10	17246098	17246099
chr10	17246141	17246142
chr10	17246198	17246199
chr10	17246739	17246740
chr10	17246773	17246774
chr10	17247055	17247056
chr10	17247237	17247238
chr10	17247331	17247332
chr10	17247502	17247503
chr10	17247633	17247634
chr10	17248117	17248118
chr10	17249024	17249025
chr10	17249670	17249671
chr10	17250423	17250424
chr10	17251769	17251770
chr10	17251790	17251791
chr10	17251793	17251794
chr10	17251813	17251814
chr10	17251843	17251844
chr10	17251845	17251846
chr10	17251891	17251892
chr10	17251919	17251920
chr10	17251927	17251928
chr10	17251934	17251935
chr10	17251935	17251936
chr10	17252055	17252056
chr10	17252063	17252064
chr10	17252077	17252078
chr10	17252086	17252087
chr10	17252349	17252350
chr10	17252847	17252848
chr10	17252941	17252942
chr10	17252995	17252996
chr10	17253010	17253011
chr10	17253075	17253076
chr10	17253305	17253306
chr10	17253470	17253471
chr10	17253485	17253486
chr10	17253501	17253502
chr10	17253572	17253573
chr10	17253594	17253595
chr10	17253732	17253733
chr10	17253758	17253759
chr10	17253777	17253778
chr10	17253791	17253792
chr10	17253841	17253842
chr10	17253977	17253978
chr10	17254196	17254197
chr10	17254211	17254212
chr10	17254219	17254220
chr10	17254334	17254335
chr10	17254944	17254945
chr10	17254954	17254955
chr10	17255020	17255021
chr10	17255240	17255241
chr10	17255815	17255816
chr10	17255855	17255856
chr10	17255871	17255872
chr10	17255928	17255929
chr10	17255980	17255981
chr10	17255998	17255999
chr10	17256454	17256455
chr10	17256473	17256474
chr10	17256849	17256850
chr10	17256893	17256894
chr10	17257008	17257009
chr10	17257081	17257082
chr10	17257594	17257595
chr10	17257751	17257752
chr10	17257975	17257976
chr10	17258196	17258197
chr10	17258429	17258430
chr10	17258627	17258628
chr10	17258734	17258735
chr10	17259086	17259087
chr10	17259640	17259641
chr10	17259798	17259799
chr10	17260121	17260122
chr10	17260304	17260305
chr10	17260658	17260659
chr10	17260666	17260667
chr10	17261055	17261056
chr10	17261713	17261714
chr10	17261953	17261954
chr10	17262360	17262361
chr10	17262451	17262452
chr10	17262923	17262924
chr10	17263028	17263029
chr10	17263849	17263850
chr10	17263988	17263989
chr10	17264172	17264173
chr10	17264173	17264174
chr10	17264334	17264335
chr10	17264624	17264625
chr10	17264960	17264961
chr10	17265036	17265037
chr10	17265058	17265059
chr10	17265282	17265283
chr10	17265362	17265363
chr10	17265471	17265472
chr10	17266771	17266772
chr10	17266835	17266836
chr10	17267469	17267470
chr10	17267747	17267748
chr10	17269203	17269204
chr10	17269274	17269275
chr10	17270600	17270601
chr10	17272671	17272672
chr10	17272678	17272679
chr10	17272684	17272685
chr10	17272760	17272761
chr10	17272792	17272793
chr10	17272802	17272803
chr10	17272867	17272868
chr10	17273324	17273325
chr10	17273378	17273379
chr10	17273512	17273513
chr10	17273749	17273750
chr10	17273762	17273763
chr10	17273771	17273772
chr10	17274681	17274682
chr10	17275079	17275080
chr10	17275555	17275556
chr10	17275569	17275570
chr10	17275633	17275634
chr10	17275645	17275646
chr10	17275648	17275649
chr10	17275658	17275659
chr10	17275845	17275846
chr10	17275920	17275921
chr10	17275935	17275936
chr10	17276007	17276008
chr10	17276009	17276010
chr10	17276057	17276058
chr10	17276132	17276133
chr10	17276139	17276140
chr10	17276161	17276162
chr10	17276218	17276219
chr10	17276223	17276224
chr10	17276233	17276234
chr10	17276330	17276331
chr10	17276531	17276532
chr10	17276552	17276553
chr10	17277282	17277283
chr10	17277408	17277409
chr10	17277577	17277578
chr10	17277579	17277580
chr10	17277588	17277589
chr10	17277598	17277599
chr10	17277753	17277754
chr10	17277788	17277789
chr10	17277791	17277792
chr10	17277797	17277798
chr10	17277830	17277831
chr10	17277883	17277884
chr10	17277952	17277953
chr10	17277956	17277957
chr10	17277964	17277965
chr10	17278064	17278065
chr10	17278316	17278317
chr10	17278495	17278496
chr10	17278502	17278503
chr10	17278532	17278533
chr10	17278552	17278553
chr10	17278578	17278579
chr10	17278586	17278587
chr10	17278619	17278620
chr10	17278708	17278709
chr10	17278714	17278715
chr10	17278765	17278766
chr10	17278805	17278806
chr10	17278891	17278892
chr10	17278953	17278954
chr10	17279322	17279323
chr10	17279487	17279488
chr10	17279567	17279568
chr10	17279597	17279598
chr10	17279740	17279741
chr10	17279806	17279807
chr10	17279807	17279808
chr10	17279994	17279995
chr10	17280037	17280038
chr10	17280066	17280067
chr10	17280168	17280169
chr10	17280230	17280231
chr10	17280234	17280235
chr10	17280504	17280505
chr10	17280508	17280509
chr10	17280561	17280562
chr10	17280696	17280697
chr10	17280835	17280836
chr10	17280909	17280910
chr10	17280962	17280963
chr10	17281381	17281382
chr10	17282117	17282118
chr10	17282219	17282220
chr10	17282330	17282331
chr10	17282904	17282905
chr10	17282932	17282933
chr10	17283400	17283401
chr10	17285615	17285616
chr10	17294137	17294138
chr10	17303593	17303594
chr10	17304784	17304785
chr10	17310981	17310982
chr10	17311197	17311198
chr10	17312320	17312321
chr10	17338335	17338336
chr10	17339002	17339003
chr10	17339508	17339509
chr10	17351114	17351115
chr10	17351726	17351727
chr10	17353481	17353482
chr10	17353877	17353878
chr10	17355266	17355267
chr10	17356034	17356035
chr10	17368197	17368198
chr10	17369020	17369021
chr10	17369025	17369026
chr10	17369033	17369034
chr10	17369036	17369037
chr10	17369066	17369067
chr10	17369067	17369068
chr10	17369083	17369084
chr10	17369126	17369127
chr10	17369274	17369275
chr10	17370042	17370043
chr10	17380759	17380760
chr10	17383677	17383678
chr10	17383709	17383710
chr10	17384074	17384075
chr10	17386293	17386294
chr10	17392926	17392927
chr10	17401375	17401376
chr10	17403890	17403891
chr10	17405395	17405396
chr10	17406010	17406011
chr10	17406543	17406544
chr10	17406648	17406649
chr10	17406912	17406913
chr10	17406969	17406970
chr10	17407071	17407072
chr10	17407394	17407395
chr10	17407430	17407431
chr10	17407578	17407579
chr10	17407648	17407649
chr10	17407867	17407868
chr10	17408217	17408218
chr10	17408432	17408433
chr10	17408522	17408523
chr10	17408539	17408540
chr10	17408616	17408617
chr10	17408700	17408701
chr10	17408725	17408726
chr10	17408733	17408734
chr10	17408763	17408764
chr10	17408822	17408823
chr10	17409186	17409187
chr10	17409206	17409207
chr10	17409229	17409230
chr10	17409311	17409312
chr10	17409585	17409586
chr10	17409620	17409621
chr10	17409812	17409813
chr10	17409973	17409974
chr10	17410008	17410009
chr10	17410071	17410072
chr10	17410156	17410157
chr10	17410237	17410238
chr10	17410380	17410381
chr10	17410504	17410505
chr10	17410687	17410688
chr10	17410836	17410837
chr10	17410912	17410913
chr10	17410934	17410935
chr10	17411772	17411773
chr10	17411807	17411808
chr10	17412336	17412337
chr10	17412443	17412444
chr10	17412545	17412546
chr10	17412722	17412723
chr10	17412767	17412768
chr10	17412788	17412789
chr10	17412818	17412819
chr10	17412819	17412820
chr10	17413435	17413436
chr10	17413616	17413617
chr10	17414351	17414352
chr10	17415173	17415174
chr10	17415262	17415263
chr10	17415313	17415314
chr10	17415349	17415350
chr10	17415576	17415577
chr10	17415578	17415579
chr10	17415582	17415583
chr10	17415585	17415586
chr10	17415648	17415649
chr10	17415804	17415805
chr10	17415896	17415897
chr10	17416021	17416022
chr10	17416924	17416925
chr10	17417010	17417011
chr10	17417318	17417319
chr10	17417496	17417497
chr10	17417610	17417611
chr10	17418183	17418184
chr10	17418474	17418475
chr10	17419048	17419049
chr10	17419278	17419279
chr10	17419516	17419517
chr10	17420418	17420419
chr10	17421437	17421438
chr10	17421512	17421513
chr10	17421576	17421577
chr10	17421805	17421806
chr10	17423914	17423915
chr10	17424049	17424050
chr10	17424322	17424323
chr10	17424325	17424326
chr10	17425280	17425281
chr10	17425735	17425736
chr10	17427394	17427395
chr10	17427400	17427401
chr10	17427596	17427597
chr10	17427612	17427613
chr10	17427616	17427617
chr10	17427619	17427620
chr10	17427620	17427621
chr10	17427624	17427625
chr10	17427677	17427678
chr10	17429831	17429832
chr10	17429963	17429964
chr10	17430078	17430079
chr10	17430159	17430160
chr10	17430822	17430823
chr10	17431221	17431222
chr10	17431248	17431249
chr10	17431282	17431283
chr10	17431347	17431348
chr10	17431406	17431407
chr10	17431423	17431424
chr10	17431502	17431503
chr10	17431509	17431510
chr10	17431578	17431579
chr10	17431585	17431586
chr10	17431594	17431595
chr10	17431643	17431644
chr10	17431726	17431727
chr10	17431744	17431745
chr10	17431752	17431753
chr10	17431766	17431767
chr10	17431794	17431795
chr10	17431853	17431854
chr10	17432008	17432009
chr10	17432053	17432054
chr10	17432105	17432106
chr10	17432122	17432123
chr10	17432216	17432217
chr10	17432227	17432228
chr10	17432338	17432339
chr10	17432711	17432712
chr10	17432753	17432754
chr10	17432786	17432787
chr10	17433196	17433197
chr10	17433422	17433423
chr10	17434017	17434018
chr10	17434038	17434039
chr10	17434039	17434040
chr10	17434243	17434244
chr10	17434520	17434521
chr10	17434704	17434705
chr10	17434758	17434759
chr10	17434774	17434775
chr10	17434850	17434851
chr10	17434940	17434941
chr10	17435034	17435035
chr10	17435119	17435120
chr10	17435320	17435321
chr10	17435355	17435356
chr10	17435426	17435427
chr10	17435440	17435441
chr10	17435464	17435465
chr10	17435522	17435523
chr10	17435542	17435543
chr10	17435575	17435576
chr10	17435596	17435597
chr10	17435621	17435622
chr10	17435644	17435645
chr10	17435673	17435674
chr10	17435714	17435715
chr10	17436136	17436137
chr10	17436154	17436155
chr10	17436194	17436195
chr10	17436215	17436216
chr10	17436322	17436323
chr10	17436402	17436403
chr10	17436403	17436404
chr10	17436428	17436429
chr10	17436438	17436439
chr10	17436496	17436497
chr10	17436708	17436709
chr10	17436756	17436757
chr10	17436806	17436807
chr10	17436891	17436892
chr10	17436905	17436906
chr10	17436917	17436918
chr10	17437023	17437024
chr10	17437175	17437176
chr10	17437190	17437191
chr10	17437360	17437361
chr10	17437377	17437378
chr10	17437420	17437421
chr10	17437440	17437441
chr10	17437458	17437459
chr10	17437476	17437477
chr10	17437687	17437688
chr10	17437700	17437701
chr10	17438293	17438294
chr10	17438838	17438839
chr10	17438839	17438840
chr10	17439884	17439885
chr10	17439885	17439886
chr10	17440005	17440006
chr10	17440107	17440108
chr10	17440203	17440204
chr10	17440964	17440965
chr10	17441758	17441759
chr10	17442162	17442163
chr10	17442816	17442817
chr10	17443867	17443868
chr10	17443921	17443922
chr10	17443987	17443988
chr10	17443993	17443994
chr10	17444097	17444098
chr10	17445291	17445292
chr10	17446894	17446895
chr10	17446902	17446903
chr10	17446909	17446910
chr10	17446913	17446914
chr10	17446917	17446918
chr10	17447298	17447299
chr10	17448062	17448063
chr10	17448284	17448285
chr10	17448296	17448297
chr10	17448411	17448412
chr10	17448628	17448629
chr10	17449083	17449084
chr10	17449322	17449323
chr10	17449968	17449969
chr10	17449980	17449981
chr10	17449993	17449994
chr10	17450095	17450096
chr10	17450454	17450455
chr10	17451185	17451186
chr10	17451319	17451320
chr10	17451613	17451614
chr10	17451668	17451669
chr10	17452337	17452338
chr10	17452633	17452634
chr10	17452813	17452814
chr10	17452912	17452913
chr10	17453034	17453035
chr10	17453082	17453083
chr10	17453418	17453419
chr10	17453464	17453465
chr10	17453465	17453466
chr10	17453941	17453942
chr10	17454648	17454649
chr10	17454664	17454665
chr10	17454717	17454718
chr10	17454755	17454756
chr10	17455114	17455115
chr10	17455271	17455272
chr10	17455542	17455543
chr10	17455653	17455654
chr10	17455677	17455678
chr10	17455738	17455739
chr10	17455908	17455909
chr10	17455939	17455940
chr10	17455959	17455960
chr10	17456161	17456162
chr10	17456193	17456194
chr10	17456261	17456262
chr10	17456322	17456323
chr10	17456342	17456343
chr10	17456352	17456353
chr10	17456563	17456564
chr10	17456693	17456694
chr10	17456727	17456728
chr10	17456799	17456800
chr10	17456807	17456808
chr10	17456808	17456809
chr10	17456849	17456850
chr10	17456851	17456852
chr10	17456873	17456874
chr10	17457001	17457002
chr10	17457258	17457259
chr10	17457376	17457377
chr10	17457618	17457619
chr10	17457660	17457661
chr10	17457823	17457824
chr10	17457920	17457921
chr10	17457988	17457989
chr10	17458019	17458020
chr10	17458201	17458202
chr10	17458240	17458241
chr10	17458256	17458257
chr10	17458388	17458389
chr10	17458666	17458667
chr10	17458790	17458791
chr10	17459070	17459071
chr10	17459224	17459225
chr10	17459358	17459359
chr10	17459767	17459768
chr10	17459801	17459802
chr10	17460357	17460358
chr10	17460513	17460514
chr10	17460664	17460665
chr10	17460670	17460671
chr10	17461216	17461217
chr10	17461275	17461276
chr10	17461725	17461726
chr10	17461786	17461787
chr10	17462106	17462107
chr10	17462265	17462266
chr10	17463699	17463700
chr10	17464068	17464069
chr10	17464217	17464218
chr10	17464292	17464293
chr10	17464703	17464704
chr10	17464796	17464797
chr10	17464881	17464882
chr10	17464974	17464975
chr10	17465145	17465146
chr10	17465374	17465375
chr10	17465455	17465456
chr10	17465476	17465477
chr10	17465834	17465835
chr10	17465970	17465971
chr10	17466364	17466365
chr10	17467157	17467158
chr10	17468763	17468764
chr10	17468769	17468770
chr10	17469004	17469005
chr10	17470479	17470480
chr10	17470822	17470823
chr10	17472246	17472247
chr10	17472907	17472908
chr10	17474397	17474398
chr10	17474682	17474683
chr10	17474722	17474723
chr10	17475252	17475253
chr10	17477871	17477872
chr10	17478457	17478458
chr10	17479354	17479355
chr10	17479505	17479506
chr10	17482203	17482204
chr10	17482624	17482625
chr10	17483483	17483484
chr10	17483505	17483506
chr10	17486535	17486536
chr10	17487315	17487316
chr10	17489091	17489092
chr10	17490574	17490575
chr10	17492768	17492769
chr10	17496131	17496132
chr10	17498897	17498898
chr10	17499884	17499885
chr10	17500318	17500319
chr10	17502271	17502272
chr10	17504386	17504387
chr10	17504402	17504403
chr10	17504425	17504426
chr10	17504454	17504455
chr10	17504798	17504799
chr10	17505688	17505689
chr10	17505714	17505715
chr10	17505990	17505991
chr10	17507094	17507095
chr10	17510889	17510890
chr10	17511203	17511204
chr10	17511434	17511435
chr10	17512389	17512390
chr10	17513437	17513438
chr10	17518600	17518601
chr10	17519854	17519855
chr10	17520111	17520112
chr10	17520359	17520360
chr10	17524675	17524676
chr10	17524703	17524704
chr10	17527085	17527086
chr10	17535920	17535921
chr10	17545126	17545127
chr10	17549725	17549726
chr10	17552532	17552533
chr10	17553982	17553983
chr10	17554070	17554071
chr10	17555749	17555750
chr10	17555753	17555754
chr10	17555757	17555758
chr10	17555761	17555762
chr10	17555765	17555766
chr10	17559864	17559865
chr10	17567093	17567094
chr10	17569799	17569800
chr10	17570398	17570399
chr10	17572468	17572469
chr10	17572469	17572470
chr10	17575430	17575431
chr10	17576907	17576908
chr10	17577543	17577544
chr10	17577562	17577563
chr10	17578626	17578627
chr10	17584998	17584999
chr10	17586962	17586963
chr10	17589878	17589879
chr10	17591838	17591839
chr10	17592786	17592787
chr10	17597259	17597260
chr10	17597905	17597906
chr10	17600273	17600274
chr10	17602874	17602875
chr10	17602882	17602883
chr10	17604117	17604118
chr10	17606689	17606690
chr10	17606710	17606711
chr10	17606716	17606717
chr10	17609127	17609128
chr10	17610303	17610304
chr10	17610928	17610929
chr10	17615235	17615236
chr10	17620405	17620406
chr10	17620812	17620813
chr10	17620914	17620915
chr10	17621064	17621065
chr10	17621146	17621147
chr10	17621293	17621294
chr10	17621310	17621311
chr10	17621398	17621399
chr10	17621399	17621400
chr10	17621679	17621680
chr10	17621765	17621766
chr10	17621818	17621819
chr10	17621945	17621946
chr10	17621946	17621947
chr10	17621962	17621963
chr10	17622022	17622023
chr10	17622033	17622034
chr10	17622043	17622044
chr10	17622055	17622056
chr10	17622060	17622061
chr10	17622074	17622075
chr10	17622450	17622451
chr10	17622558	17622559
chr10	17622630	17622631
chr10	17622671	17622672
chr10	17622724	17622725
chr10	17622909	17622910
chr10	17623117	17623118
chr10	17623706	17623707
chr10	17623866	17623867
chr10	17624377	17624378
chr10	17625113	17625114
chr10	17625917	17625918
chr10	17626247	17626248
chr10	17626369	17626370
chr10	17626777	17626778
chr10	17628487	17628488
chr10	17628564	17628565
chr10	17628602	17628603
chr10	17628957	17628958
chr10	17628971	17628972
chr10	17629640	17629641
chr10	17629671	17629672
chr10	17630074	17630075
chr10	17630375	17630376
chr10	17630455	17630456
chr10	17630507	17630508
chr10	17630617	17630618
chr10	17630618	17630619
chr10	17630853	17630854
chr10	17631194	17631195
chr10	17631202	17631203
chr10	17631398	17631399
chr10	17631484	17631485
chr10	17631500	17631501
chr10	17631570	17631571
chr10	17632451	17632452
chr10	17632463	17632464
chr10	17632477	17632478
chr10	17633747	17633748
chr10	17635141	17635142
chr10	17635155	17635156
chr10	17636728	17636729
chr10	17636744	17636745
chr10	17636753	17636754
chr10	17636880	17636881
chr10	17636932	17636933
chr10	17636934	17636935
chr10	17636938	17636939
chr10	17636972	17636973
chr10	17636978	17636979
chr10	17636981	17636982
chr10	17637037	17637038
chr10	17637707	17637708
chr10	17640214	17640215
chr10	17640284	17640285
chr10	17641214	17641215
chr10	17641326	17641327
chr10	17641534	17641535
chr10	17641670	17641671
chr10	17641673	17641674
chr10	17641953	17641954
chr10	17641993	17641994
chr10	17642316	17642317
chr10	17643061	17643062
chr10	17643139	17643140
chr10	17643206	17643207
chr10	17643814	17643815
chr10	17643887	17643888
chr10	17644004	17644005
chr10	17644059	17644060
chr10	17644678	17644679
chr10	17644710	17644711
chr10	17645025	17645026
chr10	17645255	17645256
chr10	17645492	17645493
chr10	17645656	17645657
chr10	17645764	17645765
chr10	17645841	17645842
chr10	17645958	17645959
chr10	17645959	17645960
chr10	17645963	17645964
chr10	17646367	17646368
chr10	17646499	17646500
chr10	17646734	17646735
chr10	17647408	17647409
chr10	17647493	17647494
chr10	17647597	17647598
chr10	17647726	17647727
chr10	17648027	17648028
chr10	17648084	17648085
chr10	17650036	17650037
chr10	17651351	17651352
chr10	17651843	17651844
chr10	17652069	17652070
chr10	17652075	17652076
chr10	17653901	17653902
chr10	17654058	17654059
chr10	17654511	17654512
chr10	17654639	17654640
chr10	17654802	17654803
chr10	17654927	17654928
chr10	17654989	17654990
chr10	17655094	17655095
chr10	17655685	17655686
chr10	17656095	17656096
chr10	17670169	17670170
chr10	17670780	17670781
chr10	17676292	17676293
chr10	17684148	17684149
chr10	17698940	17698941
chr10	17702641	17702642
chr10	17702643	17702644
chr10	17705993	17705994
chr10	17715964	17715965
chr10	17728985	17728986
chr10	17729078	17729079
chr10	17730043	17730044
chr10	17730685	17730686
chr10	17730833	17730834
chr10	17731452	17731453
chr10	17732584	17732585
chr10	17732736	17732737
chr10	17732835	17732836
chr10	17733812	17733813
chr10	17734013	17734014
chr10	17734194	17734195
chr10	17736102	17736103
chr10	17737703	17737704
chr10	17738108	17738109
chr10	17738915	17738916
chr10	17739338	17739339
chr10	17741105	17741106
chr10	17741469	17741470
chr10	17742468	17742469
chr10	17742473	17742474
chr10	17743859	17743860
chr10	17744138	17744139
chr10	17744462	17744463
chr10	17744882	17744883
chr10	17744932	17744933
chr10	17745484	17745485
chr10	17746034	17746035
chr10	17746686	17746687
chr10	17748307	17748308
chr10	17748311	17748312
chr10	17749603	17749604
chr10	17749605	17749606
chr10	17750079	17750080
chr10	17750406	17750407
chr10	17750647	17750648
chr10	17752121	17752122
chr10	17752488	17752489
chr10	17754027	17754028
chr10	17754129	17754130
chr10	17754428	17754429
chr10	17754526	17754527
chr10	17754857	17754858
chr10	17757006	17757007
chr10	17757812	17757813
chr10	17758311	17758312
chr10	17758355	17758356
chr10	17758375	17758376
chr10	17758381	17758382
chr10	17758617	17758618
chr10	17760619	17760620
chr10	17761428	17761429
chr10	17762361	17762362
chr10	17763161	17763162
chr10	17764636	17764637
chr10	17765753	17765754
chr10	17765761	17765762
chr10	17765914	17765915
chr10	17766070	17766071
chr10	17766189	17766190
chr10	17766382	17766383
chr10	17766384	17766385
chr10	17766644	17766645
chr10	17766764	17766765
chr10	17766771	17766772
chr10	17766783	17766784
chr10	17766784	17766785
chr10	17766804	17766805
chr10	17767028	17767029
chr10	17767093	17767094
chr10	17767307	17767308
chr10	17767336	17767337
chr10	17767337	17767338
chr10	17767577	17767578
chr10	17767580	17767581
chr10	17767726	17767727
chr10	17767777	17767778
chr10	17767804	17767805
chr10	17767822	17767823
chr10	17767838	17767839
chr10	17767851	17767852
chr10	17767917	17767918
chr10	17767919	17767920
chr10	17768042	17768043
chr10	17768056	17768057
chr10	17768063	17768064
chr10	17768071	17768072
chr10	17768200	17768201
chr10	17768369	17768370
chr10	17768371	17768372
chr10	17768377	17768378
chr10	17768386	17768387
chr10	17768419	17768420
chr10	17768422	17768423
chr10	17768424	17768425
chr10	17768501	17768502
chr10	17768579	17768580
chr10	17768601	17768602
chr10	17768640	17768641
chr10	17768646	17768647
chr10	17768667	17768668
chr10	17768677	17768678
chr10	17768687	17768688
chr10	17768705	17768706
chr10	17768707	17768708
chr10	17768708	17768709
chr10	17768725	17768726
chr10	17768761	17768762
chr10	17768784	17768785
chr10	17768916	17768917
chr10	17768925	17768926
chr10	17769010	17769011
chr10	17769034	17769035
chr10	17769116	17769117
chr10	17769120	17769121
chr10	17769121	17769122
chr10	17769304	17769305
chr10	17769334	17769335
chr10	17769353	17769354
chr10	17769378	17769379
chr10	17769463	17769464
chr10	17769489	17769490
chr10	17769504	17769505
chr10	17769507	17769508
chr10	17769519	17769520
chr10	17769526	17769527
chr10	17769558	17769559
chr10	17769559	17769560
chr10	17769602	17769603
chr10	17769620	17769621
chr10	17769649	17769650
chr10	17769662	17769663
chr10	17769674	17769675
chr10	17769677	17769678
chr10	17769679	17769680
chr10	17769700	17769701
chr10	17769768	17769769
chr10	17769777	17769778
chr10	17769799	17769800
chr10	17769837	17769838
chr10	17769864	17769865
chr10	17770071	17770072
chr10	17770197	17770198
chr10	17770221	17770222
chr10	17770229	17770230
chr10	17770302	17770303
chr10	17770337	17770338
chr10	17770341	17770342
chr10	17770358	17770359
chr10	17770389	17770390
chr10	17770902	17770903
chr10	17771049	17771050
chr10	17771079	17771080
chr10	17771130	17771131
chr10	17771134	17771135
chr10	17771165	17771166
chr10	17771321	17771322
chr10	17771406	17771407
chr10	17771430	17771431
chr10	17771466	17771467
chr10	17771488	17771489
chr10	17771552	17771553
chr10	17771711	17771712
chr10	17771975	17771976
chr10	17771983	17771984
chr10	17771988	17771989
chr10	17772115	17772116
chr10	17772126	17772127
chr10	17772205	17772206
chr10	17772235	17772236
chr10	17772357	17772358
chr10	17772513	17772514
chr10	17772554	17772555
chr10	17772786	17772787
chr10	17773348	17773349
chr10	17774997	17774998
chr10	17775413	17775414
chr10	17778835	17778836
chr10	17780673	17780674
chr10	17784203	17784204
chr10	17788577	17788578
chr10	17788590	17788591
chr10	17788599	17788600
chr10	17788888	17788889
chr10	17788956	17788957
chr10	17788983	17788984
chr10	17789098	17789099
chr10	17789142	17789143
chr10	17789197	17789198
chr10	17789236	17789237
chr10	17789410	17789411
chr10	17789673	17789674
chr10	17789711	17789712
chr10	17789865	17789866
chr10	17789885	17789886
chr10	17789966	17789967
chr10	17790020	17790021
chr10	17790139	17790140
chr10	17790178	17790179
chr10	17790192	17790193
chr10	17790282	17790283
chr10	17790440	17790441
chr10	17790456	17790457
chr10	17790516	17790517
chr10	17790524	17790525
chr10	17790573	17790574
chr10	17790640	17790641
chr10	17790643	17790644
chr10	17790654	17790655
chr10	17790702	17790703
chr10	17790724	17790725
chr10	17790805	17790806
chr10	17790853	17790854
chr10	17790860	17790861
chr10	17790955	17790956
chr10	17790978	17790979
chr10	17791063	17791064
chr10	17791331	17791332
chr10	17791334	17791335
chr10	17791437	17791438
chr10	17792336	17792337
chr10	17792337	17792338
chr10	17792382	17792383
chr10	17792418	17792419
chr10	17792446	17792447
chr10	17792455	17792456
chr10	17792517	17792518
chr10	17792534	17792535
chr10	17792535	17792536
chr10	17792865	17792866
chr10	17793091	17793092
chr10	17793794	17793795
chr10	17794063	17794064
chr10	17794589	17794590
chr10	17794686	17794687
chr10	17794767	17794768
chr10	17794787	17794788
chr10	17794815	17794816
chr10	17795117	17795118
chr10	17795445	17795446
chr10	17795570	17795571
chr10	17795683	17795684
chr10	17795707	17795708
chr10	17795746	17795747
chr10	17795777	17795778
chr10	17795946	17795947
chr10	17795989	17795990
chr10	17796218	17796219
chr10	17796879	17796880
chr10	17796883	17796884
chr10	17797303	17797304
chr10	17797477	17797478
chr10	17799667	17799668
chr10	17799696	17799697
chr10	17799703	17799704
chr10	17799799	17799800
chr10	17800177	17800178
chr10	17800369	17800370
chr10	17800419	17800420
chr10	17802641	17802642
chr10	17802747	17802748
chr10	17802757	17802758
chr10	17802828	17802829
chr10	17804013	17804014
chr10	17804069	17804070
chr10	17804732	17804733
chr10	17804926	17804927
chr10	17804995	17804996
chr10	17805167	17805168
chr10	17806196	17806197
chr10	17806878	17806879
chr10	17806924	17806925
chr10	17807002	17807003
chr10	17807288	17807289
chr10	17807535	17807536
chr10	17812203	17812204
chr10	17812463	17812464
chr10	17812471	17812472
chr10	17812513	17812514
chr10	17812517	17812518
chr10	17812523	17812524
chr10	17817436	17817437
chr10	17817772	17817773
chr10	17818380	17818381
chr10	17820265	17820266
chr10	17820784	17820785
chr10	17820792	17820793
chr10	17821010	17821011
chr10	17821016	17821017
chr10	17821063	17821064
chr10	17821395	17821396
chr10	17822701	17822702
chr10	17836136	17836137
chr10	17855633	17855634
chr10	17868231	17868232
chr10	17869599	17869600
chr10	17869600	17869601
chr10	17873735	17873736
chr10	17877933	17877934
chr10	17883892	17883893
chr10	17885817	17885818
chr10	17887954	17887955
chr10	17891460	17891461
chr10	17891470	17891471
chr10	17892887	17892888
chr10	17906608	17906609
chr10	17907467	17907468
chr10	17911346	17911347
chr10	17911396	17911397
chr10	17913987	17913988
chr10	17924442	17924443
chr10	17931522	17931523
chr10	17937250	17937251
chr10	17942262	17942263
chr10	17942293	17942294
chr10	17942314	17942315
chr10	17942357	17942358
chr10	17947017	17947018
chr10	17947019	17947020
chr10	17948834	17948835
chr10	17950395	17950396
chr10	17974090	17974091
chr10	17974094	17974095
chr10	17974098	17974099
chr10	17974110	17974111
chr10	17974142	17974143
chr10	17978905	17978906
chr10	17992254	17992255
chr10	18016188	18016189
chr10	18016194	18016195
chr10	18016199	18016200
chr10	18023673	18023674
chr10	18026112	18026113
chr10	18026236	18026237
chr10	18026709	18026710
chr10	18027315	18027316
chr10	18027317	18027318
chr10	18027327	18027328
chr10	18027365	18027366
chr10	18028591	18028592
chr10	18028592	18028593
chr10	18029492	18029493
chr10	18029537	18029538
chr10	18029791	18029792
chr10	18029798	18029799
chr10	18029977	18029978
chr10	18029991	18029992
chr10	18030010	18030011
chr10	18030065	18030066
chr10	18030078	18030079
chr10	18030135	18030136
chr10	18030169	18030170
chr10	18030318	18030319
chr10	18030328	18030329
chr10	18030336	18030337
chr10	18030338	18030339
chr10	18030349	18030350
chr10	18030357	18030358
chr10	18030364	18030365
chr10	18030376	18030377
chr10	18030384	18030385
chr10	18030401	18030402
chr10	18030417	18030418
chr10	18033231	18033232
chr10	18033355	18033356
chr10	18033520	18033521
chr10	18033717	18033718
chr10	18033744	18033745
chr10	18033857	18033858
chr10	18033871	18033872
chr10	18034048	18034049
chr10	18034071	18034072
chr10	18034093	18034094
chr10	18034107	18034108
chr10	18034125	18034126
chr10	18034131	18034132
chr10	18034137	18034138
chr10	18034151	18034152
chr10	18034297	18034298
chr10	18034308	18034309
chr10	18034320	18034321
chr10	18034340	18034341
chr10	18034344	18034345
chr10	18034350	18034351
chr10	18034425	18034426
chr10	18034430	18034431
chr10	18034439	18034440
chr10	18034451	18034452
chr10	18034685	18034686
chr10	18035045	18035046
chr10	18035436	18035437
chr10	18035456	18035457
chr10	18035844	18035845
chr10	18035930	18035931
chr10	18036085	18036086
chr10	18036429	18036430
chr10	18036668	18036669
chr10	18036727	18036728
chr10	18036861	18036862
chr10	18037122	18037123
chr10	18037123	18037124
chr10	18037136	18037137
chr10	18037155	18037156
chr10	18037185	18037186
chr10	18037280	18037281
chr10	18037339	18037340
chr10	18037499	18037500
chr10	18037537	18037538
chr10	18037583	18037584
chr10	18037615	18037616
chr10	18037634	18037635
chr10	18037638	18037639
chr10	18037657	18037658
chr10	18037715	18037716
chr10	18037727	18037728
chr10	18037757	18037758
chr10	18037807	18037808
chr10	18037819	18037820
chr10	18037827	18037828
chr10	18038003	18038004
chr10	18038068	18038069
chr10	18038090	18038091
chr10	18038284	18038285
chr10	18038516	18038517
chr10	18039537	18039538
chr10	18039746	18039747
chr10	18040893	18040894
chr10	18041611	18041612
chr10	18041662	18041663
chr10	18041666	18041667
chr10	18041718	18041719
chr10	18041903	18041904
chr10	18041932	18041933
chr10	18041972	18041973
chr10	18042000	18042001
chr10	18042125	18042126
chr10	18042150	18042151
chr10	18042317	18042318
chr10	18042318	18042319
chr10	18042334	18042335
chr10	18042346	18042347
chr10	18042347	18042348
chr10	18042402	18042403
chr10	18042436	18042437
chr10	18042511	18042512
chr10	18042572	18042573
chr10	18042595	18042596
chr10	18042641	18042642
chr10	18042752	18042753
chr10	18042804	18042805
chr10	18043272	18043273
chr10	18043374	18043375
chr10	18043380	18043381
chr10	18043436	18043437
chr10	18043704	18043705
chr10	18043732	18043733
chr10	18044002	18044003
chr10	18044074	18044075
chr10	18044380	18044381
chr10	18044412	18044413
chr10	18044435	18044436
chr10	18044902	18044903
chr10	18045099	18045100
chr10	18045168	18045169
chr10	18045644	18045645
chr10	18045860	18045861
chr10	18047062	18047063
chr10	18047102	18047103
chr10	18048119	18048120
chr10	18048364	18048365
chr10	18048394	18048395
chr10	18048655	18048656
chr10	18048657	18048658
chr10	18048679	18048680
chr10	18048701	18048702
chr10	18048726	18048727
chr10	18048748	18048749
chr10	18048752	18048753
chr10	18048787	18048788
chr10	18048848	18048849
chr10	18049003	18049004
chr10	18049652	18049653
chr10	18049654	18049655
chr10	18049693	18049694
chr10	18050115	18050116
chr10	18050840	18050841
chr10	18050994	18050995
chr10	18052568	18052569
chr10	18053691	18053692
chr10	18054164	18054165
chr10	18077070	18077071
chr10	18077215	18077216
chr10	18082020	18082021
chr10	18097074	18097075
chr10	18097075	18097076
chr10	18099623	18099624
chr10	18099625	18099626
chr10	18123930	18123931
chr10	18126557	18126558
chr10	18139529	18139530
chr10	18144598	18144599
chr10	18145007	18145008
chr10	18145104	18145105
chr10	18145304	18145305
chr10	18145690	18145691
chr10	18145691	18145692
chr10	18145692	18145693
chr10	18145693	18145694
chr10	18145751	18145752
chr10	18145770	18145771
chr10	18145827	18145828
chr10	18145963	18145964
chr10	18146673	18146674
chr10	18146834	18146835
chr10	18146895	18146896
chr10	18147073	18147074
chr10	18148021	18148022
chr10	18149514	18149515
chr10	18150360	18150361
chr10	18151556	18151557
chr10	18151768	18151769
chr10	18152498	18152499
chr10	18153798	18153799
chr10	18153874	18153875
chr10	18154158	18154159
chr10	18154488	18154489
chr10	18155290	18155291
chr10	18155914	18155915
chr10	18156386	18156387
chr10	18157050	18157051
chr10	18157247	18157248
chr10	18157575	18157576
chr10	18157581	18157582
chr10	18158532	18158533
chr10	18159753	18159754
chr10	18161066	18161067
chr10	18161204	18161205
chr10	18161315	18161316
chr10	18161581	18161582
chr10	18163484	18163485
chr10	18163555	18163556
chr10	18164094	18164095
chr10	18164179	18164180
chr10	18164450	18164451
chr10	18164902	18164903
chr10	18165415	18165416
chr10	18165740	18165741
chr10	18165757	18165758
chr10	18167007	18167008
chr10	18167631	18167632
chr10	18167653	18167654
chr10	18168286	18168287
chr10	18168323	18168324
chr10	18168416	18168417
chr10	18168497	18168498
chr10	18168779	18168780
chr10	18168784	18168785
chr10	18169000	18169001
chr10	18169012	18169013
chr10	18169039	18169040
chr10	18169602	18169603
chr10	18169675	18169676
chr10	18169707	18169708
chr10	18169822	18169823
chr10	18169831	18169832
chr10	18169865	18169866
chr10	18169878	18169879
chr10	18169915	18169916
chr10	18170091	18170092
chr10	18170170	18170171
chr10	18170179	18170180
chr10	18170240	18170241
chr10	18170320	18170321
chr10	18170420	18170421
chr10	18170504	18170505
chr10	18170541	18170542
chr10	18170562	18170563
chr10	18170634	18170635
chr10	18170640	18170641
chr10	18170644	18170645
chr10	18170646	18170647
chr10	18170665	18170666
chr10	18170671	18170672
chr10	18172043	18172044
chr10	18172148	18172149
chr10	18172165	18172166
chr10	18172175	18172176
chr10	18172177	18172178
chr10	18172180	18172181
chr10	18172190	18172191
chr10	18172192	18172193
chr10	18172220	18172221
chr10	18172222	18172223
chr10	18172250	18172251
chr10	18172330	18172331
chr10	18172346	18172347
chr10	18172380	18172381
chr10	18172427	18172428
chr10	18172476	18172477
chr10	18172519	18172520
chr10	18172534	18172535
chr10	18172570	18172571
chr10	18172587	18172588
chr10	18172593	18172594
chr10	18172653	18172654
chr10	18172710	18172711
chr10	18172762	18172763
chr10	18172873	18172874
chr10	18172880	18172881
chr10	18173060	18173061
chr10	18173335	18173336
chr10	18173341	18173342
chr10	18173359	18173360
chr10	18173426	18173427
chr10	18173465	18173466
chr10	18173746	18173747
chr10	18173830	18173831
chr10	18173850	18173851
chr10	18173863	18173864
chr10	18174051	18174052
chr10	18174057	18174058
chr10	18174093	18174094
chr10	18174138	18174139
chr10	18174242	18174243
chr10	18174301	18174302
chr10	18174330	18174331
chr10	18174399	18174400
chr10	18174632	18174633
chr10	18174771	18174772
chr10	18174889	18174890
chr10	18174936	18174937
chr10	18174977	18174978
chr10	18174978	18174979
chr10	18175071	18175072
chr10	18175107	18175108
chr10	18175113	18175114
chr10	18175940	18175941
chr10	18176094	18176095
chr10	18176568	18176569
chr10	18177179	18177180
chr10	18177370	18177371
chr10	18177495	18177496
chr10	18179093	18179094
chr10	18181283	18181284
chr10	18181612	18181613
chr10	18181856	18181857
chr10	18181970	18181971
chr10	18184108	18184109
chr10	18185388	18185389
chr10	18185389	18185390
chr10	18185435	18185436
chr10	18185441	18185442
chr10	18185801	18185802
chr10	18186265	18186266
chr10	18186269	18186270
chr10	18186979	18186980
chr10	18187140	18187141
chr10	18187144	18187145
chr10	18187171	18187172
chr10	18187176	18187177
chr10	18187238	18187239
chr10	18187442	18187443
chr10	18187443	18187444
chr10	18187467	18187468
chr10	18187606	18187607
chr10	18188168	18188169
chr10	18188314	18188315
chr10	18188533	18188534
chr10	18188545	18188546
chr10	18188554	18188555
chr10	18188621	18188622
chr10	18188696	18188697
chr10	18188710	18188711
chr10	18188719	18188720
chr10	18188869	18188870
chr10	18188927	18188928
chr10	18188930	18188931
chr10	18189050	18189051
chr10	18189075	18189076
chr10	18189076	18189077
chr10	18189141	18189142
chr10	18189205	18189206
chr10	18189397	18189398
chr10	18189655	18189656
chr10	18190245	18190246
chr10	18190349	18190350
chr10	18190811	18190812
chr10	18191182	18191183
chr10	18191215	18191216
chr10	18191289	18191290
chr10	18191421	18191422
chr10	18191504	18191505
chr10	18191509	18191510
chr10	18191549	18191550
chr10	18191563	18191564
chr10	18191807	18191808
chr10	18191814	18191815
chr10	18192069	18192070
chr10	18192191	18192192
chr10	18192216	18192217
chr10	18192221	18192222
chr10	18192241	18192242
chr10	18192244	18192245
chr10	18192248	18192249
chr10	18192276	18192277
chr10	18192630	18192631
chr10	18192637	18192638
chr10	18192639	18192640
chr10	18192695	18192696
chr10	18192705	18192706
chr10	18192742	18192743
chr10	18193449	18193450
chr10	18193461	18193462
chr10	18193663	18193664
chr10	18193830	18193831
chr10	18193900	18193901
chr10	18194024	18194025
chr10	18194049	18194050
chr10	18194344	18194345
chr10	18194484	18194485
chr10	18194596	18194597
chr10	18194611	18194612
chr10	18194614	18194615
chr10	18194659	18194660
chr10	18194691	18194692
chr10	18194696	18194697
chr10	18194713	18194714
chr10	18194743	18194744
chr10	18194786	18194787
chr10	18194823	18194824
chr10	18194840	18194841
chr10	18194842	18194843
chr10	18194900	18194901
chr10	18195157	18195158
chr10	18195175	18195176
chr10	18195602	18195603
chr10	18195785	18195786
chr10	18195789	18195790
chr10	18196282	18196283
chr10	18196322	18196323
chr10	18196440	18196441
chr10	18196542	18196543
chr10	18196692	18196693
chr10	18196761	18196762
chr10	18196818	18196819
chr10	18196912	18196913
chr10	18196938	18196939
chr10	18197021	18197022
chr10	18197330	18197331
chr10	18197422	18197423
chr10	18197741	18197742
chr10	18198164	18198165
chr10	18198249	18198250
chr10	18198299	18198300
chr10	18198480	18198481
chr10	18198553	18198554
chr10	18198869	18198870
chr10	18199360	18199361
chr10	18199517	18199518
chr10	18199705	18199706
chr10	18200269	18200270
chr10	18200369	18200370
chr10	18200408	18200409
chr10	18200457	18200458
chr10	18200862	18200863
chr10	18200882	18200883
chr10	18200888	18200889
chr10	18200973	18200974
chr10	18201002	18201003
chr10	18201322	18201323
chr10	18201457	18201458
chr10	18201691	18201692
chr10	18201747	18201748
chr10	18201812	18201813
chr10	18201833	18201834
chr10	18201842	18201843
chr10	18201873	18201874
chr10	18201900	18201901
chr10	18201959	18201960
chr10	18202012	18202013
chr10	18202067	18202068
chr10	18202108	18202109
chr10	18202132	18202133
chr10	18202262	18202263
chr10	18202325	18202326
chr10	18202444	18202445
chr10	18202486	18202487
chr10	18202706	18202707
chr10	18202828	18202829
chr10	18203021	18203022
chr10	18203549	18203550
chr10	18204196	18204197
chr10	18204199	18204200
chr10	18204224	18204225
chr10	18204245	18204246
chr10	18204257	18204258
chr10	18204264	18204265
chr10	18204410	18204411
chr10	18204570	18204571
chr10	18204682	18204683
chr10	18204714	18204715
chr10	18204760	18204761
chr10	18204783	18204784
chr10	18204806	18204807
chr10	18204875	18204876
chr10	18204876	18204877
chr10	18204984	18204985
chr10	18205034	18205035
chr10	18205186	18205187
chr10	18205267	18205268
chr10	18205392	18205393
chr10	18205426	18205427
chr10	18205427	18205428
chr10	18205428	18205429
chr10	18205522	18205523
chr10	18205590	18205591
chr10	18205618	18205619
chr10	18205624	18205625
chr10	18205668	18205669
chr10	18206510	18206511
chr10	18206514	18206515
chr10	18206559	18206560
chr10	18206580	18206581
chr10	18206603	18206604
chr10	18206658	18206659
chr10	18206687	18206688
chr10	18206701	18206702
chr10	18206853	18206854
chr10	18206909	18206910
chr10	18206947	18206948
chr10	18206963	18206964
chr10	18206971	18206972
chr10	18206973	18206974
chr10	18207668	18207669
chr10	18207737	18207738
chr10	18207742	18207743
chr10	18207749	18207750
chr10	18207778	18207779
chr10	18207884	18207885
chr10	18208143	18208144
chr10	18208153	18208154
chr10	18208183	18208184
chr10	18208226	18208227
chr10	18208308	18208309
chr10	18208337	18208338
chr10	18208395	18208396
chr10	18208435	18208436
chr10	18208441	18208442
chr10	18208453	18208454
chr10	18208614	18208615
chr10	18208636	18208637
chr10	18208688	18208689
chr10	18208737	18208738
chr10	18208747	18208748
chr10	18208787	18208788
chr10	18208813	18208814
chr10	18208829	18208830
chr10	18208850	18208851
chr10	18208869	18208870
chr10	18208875	18208876
chr10	18208962	18208963
chr10	18208986	18208987
chr10	18208993	18208994
chr10	18209001	18209002
chr10	18209004	18209005
chr10	18209005	18209006
chr10	18209116	18209117
chr10	18209170	18209171
chr10	18209196	18209197
chr10	18209217	18209218
chr10	18209284	18209285
chr10	18209285	18209286
chr10	18209325	18209326
chr10	18209326	18209327
chr10	18209440	18209441
chr10	18209478	18209479
chr10	18209493	18209494
chr10	18209544	18209545
chr10	18209667	18209668
chr10	18209845	18209846
chr10	18209848	18209849
chr10	18209884	18209885
chr10	18209895	18209896
chr10	18209948	18209949
chr10	18209990	18209991
chr10	18209992	18209993
chr10	18210171	18210172
chr10	18210199	18210200
chr10	18210233	18210234
chr10	18210239	18210240
chr10	18210258	18210259
chr10	18210295	18210296
chr10	18210400	18210401
chr10	18210435	18210436
chr10	18210451	18210452
chr10	18210510	18210511
chr10	18210521	18210522
chr10	18210636	18210637
chr10	18210648	18210649
chr10	18210695	18210696
chr10	18210805	18210806
chr10	18210852	18210853
chr10	18210956	18210957
chr10	18211107	18211108
chr10	18211417	18211418
chr10	18211781	18211782
chr10	18212796	18212797
chr10	18213216	18213217
chr10	18213254	18213255
chr10	18213258	18213259
chr10	18213466	18213467
chr10	18213511	18213512
chr10	18213575	18213576
chr10	18213677	18213678
chr10	18214039	18214040
chr10	18214369	18214370
chr10	18215042	18215043
chr10	18215099	18215100
chr10	18215100	18215101
chr10	18215275	18215276
chr10	18215307	18215308
chr10	18215497	18215498
chr10	18215664	18215665
chr10	18215671	18215672
chr10	18215721	18215722
chr10	18215737	18215738
chr10	18215752	18215753
chr10	18215864	18215865
chr10	18215880	18215881
chr10	18215953	18215954
chr10	18215955	18215956
chr10	18216119	18216120
chr10	18216316	18216317
chr10	18216367	18216368
chr10	18216676	18216677
chr10	18216761	18216762
chr10	18216960	18216961
chr10	18217052	18217053
chr10	18217069	18217070
chr10	18217103	18217104
chr10	18217134	18217135
chr10	18217254	18217255
chr10	18217595	18217596
chr10	18217735	18217736
chr10	18217795	18217796
chr10	18217812	18217813
chr10	18217845	18217846
chr10	18217882	18217883
chr10	18217883	18217884
chr10	18217994	18217995
chr10	18218007	18218008
chr10	18218481	18218482
chr10	18218594	18218595
chr10	18218645	18218646
chr10	18218732	18218733
chr10	18218733	18218734
chr10	18218741	18218742
chr10	18218753	18218754
chr10	18218857	18218858
chr10	18218863	18218864
chr10	18218869	18218870
chr10	18218875	18218876
chr10	18219096	18219097
chr10	18219132	18219133
chr10	18219135	18219136
chr10	18219219	18219220
chr10	18219269	18219270
chr10	18219274	18219275
chr10	18219289	18219290
chr10	18219306	18219307
chr10	18219322	18219323
chr10	18219385	18219386
chr10	18219400	18219401
chr10	18219490	18219491
chr10	18219681	18219682
chr10	18219722	18219723
chr10	18219777	18219778
chr10	18219790	18219791
chr10	18219863	18219864
chr10	18219924	18219925
chr10	18219925	18219926
chr10	18220111	18220112
chr10	18220488	18220489
chr10	18220614	18220615
chr10	18220823	18220824
chr10	18220846	18220847
chr10	18220996	18220997
chr10	18221030	18221031
chr10	18221144	18221145
chr10	18221153	18221154
chr10	18221204	18221205
chr10	18221442	18221443
chr10	18221577	18221578
chr10	18221593	18221594
chr10	18221665	18221666
chr10	18221766	18221767
chr10	18221811	18221812
chr10	18221868	18221869
chr10	18221983	18221984
chr10	18221988	18221989
chr10	18222005	18222006
chr10	18222037	18222038
chr10	18222039	18222040
chr10	18222086	18222087
chr10	18222107	18222108
chr10	18222116	18222117
chr10	18222208	18222209
chr10	18222247	18222248
chr10	18222250	18222251
chr10	18222292	18222293
chr10	18222446	18222447
chr10	18222500	18222501
chr10	18222519	18222520
chr10	18222609	18222610
chr10	18222663	18222664
chr10	18223192	18223193
chr10	18223222	18223223
chr10	18223224	18223225
chr10	18223233	18223234
chr10	18223268	18223269
chr10	18223272	18223273
chr10	18223333	18223334
chr10	18223344	18223345
chr10	18223353	18223354
chr10	18223354	18223355
chr10	18223461	18223462
chr10	18223620	18223621
chr10	18223656	18223657
chr10	18223659	18223660
chr10	18223665	18223666
chr10	18223679	18223680
chr10	18223699	18223700
chr10	18223706	18223707
chr10	18223745	18223746
chr10	18223821	18223822
chr10	18223899	18223900
chr10	18223949	18223950
chr10	18223984	18223985
chr10	18224072	18224073
chr10	18224179	18224180
chr10	18224320	18224321
chr10	18224376	18224377
chr10	18224383	18224384
chr10	18224491	18224492
chr10	18224505	18224506
chr10	18224529	18224530
chr10	18224670	18224671
chr10	18224716	18224717
chr10	18224752	18224753
chr10	18224770	18224771
chr10	18224801	18224802
chr10	18224854	18224855
chr10	18224861	18224862
chr10	18224884	18224885
chr10	18225050	18225051
chr10	18225067	18225068
chr10	18225096	18225097
chr10	18225179	18225180
chr10	18225468	18225469
chr10	18225478	18225479
chr10	18225520	18225521
chr10	18225576	18225577
chr10	18225591	18225592
chr10	18225639	18225640
chr10	18225700	18225701
chr10	18225898	18225899
chr10	18226229	18226230
chr10	18226309	18226310
chr10	18226320	18226321
chr10	18226344	18226345
chr10	18226432	18226433
chr10	18226446	18226447
chr10	18226490	18226491
chr10	18226532	18226533
chr10	18226705	18226706
chr10	18226721	18226722
chr10	18226797	18226798
chr10	18226822	18226823
chr10	18226833	18226834
chr10	18226911	18226912
chr10	18227000	18227001
chr10	18227083	18227084
chr10	18227315	18227316
chr10	18227680	18227681
chr10	18227697	18227698
chr10	18227903	18227904
chr10	18228039	18228040
chr10	18228076	18228077
chr10	18228129	18228130
chr10	18228426	18228427
chr10	18228466	18228467
chr10	18228515	18228516
chr10	18228821	18228822
chr10	18230747	18230748
chr10	18230830	18230831
chr10	18230840	18230841
chr10	18230863	18230864
chr10	18230873	18230874
chr10	18230882	18230883
chr10	18230887	18230888
chr10	18230888	18230889
chr10	18230896	18230897
chr10	18230983	18230984
chr10	18230987	18230988
chr10	18231024	18231025
chr10	18231046	18231047
chr10	18231082	18231083
chr10	18231135	18231136
chr10	18231214	18231215
chr10	18231258	18231259
chr10	18231287	18231288
chr10	18231479	18231480
chr10	18231512	18231513
chr10	18231557	18231558
chr10	18231618	18231619
chr10	18231677	18231678
chr10	18231691	18231692
chr10	18231749	18231750
chr10	18231769	18231770
chr10	18231779	18231780
chr10	18231820	18231821
chr10	18231823	18231824
chr10	18231843	18231844
chr10	18231890	18231891
chr10	18231972	18231973
chr10	18231979	18231980
chr10	18231992	18231993
chr10	18231994	18231995
chr10	18232025	18232026
chr10	18232064	18232065
chr10	18232065	18232066
chr10	18232120	18232121
chr10	18232149	18232150
chr10	18232155	18232156
chr10	18232171	18232172
chr10	18232175	18232176
chr10	18232213	18232214
chr10	18232214	18232215
chr10	18232310	18232311
chr10	18232340	18232341
chr10	18232377	18232378
chr10	18232380	18232381
chr10	18232540	18232541
chr10	18232554	18232555
chr10	18232567	18232568
chr10	18232604	18232605
chr10	18232619	18232620
chr10	18232634	18232635
chr10	18232674	18232675
chr10	18232700	18232701
chr10	18232716	18232717
chr10	18232839	18232840
chr10	18232915	18232916
chr10	18232947	18232948
chr10	18233011	18233012
chr10	18233090	18233091
chr10	18233091	18233092
chr10	18233094	18233095
chr10	18233247	18233248
chr10	18233258	18233259
chr10	18233268	18233269
chr10	18233275	18233276
chr10	18233281	18233282
chr10	18233310	18233311
chr10	18233368	18233369
chr10	18233396	18233397
chr10	18233397	18233398
chr10	18233909	18233910
chr10	18233913	18233914
chr10	18234118	18234119
chr10	18234119	18234120
chr10	18234237	18234238
chr10	18234643	18234644
chr10	18234788	18234789
chr10	18234814	18234815
chr10	18234816	18234817
chr10	18234966	18234967
chr10	18235273	18235274
chr10	18235284	18235285
chr10	18235391	18235392
chr10	18235581	18235582
chr10	18235650	18235651
chr10	18235826	18235827
chr10	18235927	18235928
chr10	18235928	18235929
chr10	18236210	18236211
chr10	18236255	18236256
chr10	18236846	18236847
chr10	18237177	18237178
chr10	18237709	18237710
chr10	18237901	18237902
chr10	18238616	18238617
chr10	18239289	18239290
chr10	18239465	18239466
chr10	18239668	18239669
chr10	18239755	18239756
chr10	18240041	18240042
chr10	18240324	18240325
chr10	18240367	18240368
chr10	18240587	18240588
chr10	18241067	18241068
chr10	18241093	18241094
chr10	18241280	18241281
chr10	18241289	18241290
chr10	18241310	18241311
chr10	18241390	18241391
chr10	18241579	18241580
chr10	18241615	18241616
chr10	18242709	18242710
chr10	18242737	18242738
chr10	18244261	18244262
chr10	18244977	18244978
chr10	18246047	18246048
chr10	18246192	18246193
chr10	18247099	18247100
chr10	18248106	18248107
chr10	18249497	18249498
chr10	18250314	18250315
chr10	18250871	18250872
chr10	18251762	18251763
chr10	18252716	18252717
chr10	18253229	18253230
chr10	18253320	18253321
chr10	18253808	18253809
chr10	18254348	18254349
chr10	18254627	18254628
chr10	18255393	18255394
chr10	18255737	18255738
chr10	18258438	18258439
chr10	18258917	18258918
chr10	18260048	18260049
chr10	18260231	18260232
chr10	18260398	18260399
chr10	18261314	18261315
chr10	18262497	18262498
chr10	18263785	18263786
chr10	18264045	18264046
chr10	18264750	18264751
chr10	18265245	18265246
chr10	18265813	18265814
chr10	18265938	18265939
chr10	18266043	18266044
chr10	18266095	18266096
chr10	18266135	18266136
chr10	18266619	18266620
chr10	18267137	18267138
chr10	18267629	18267630
chr10	18268277	18268278
chr10	18269511	18269512
chr10	18270588	18270589
chr10	18270965	18270966
chr10	18271027	18271028
chr10	18271133	18271134
chr10	18271347	18271348
chr10	18272249	18272250
chr10	18272365	18272366
chr10	18272458	18272459
chr10	18273987	18273988
chr10	18274782	18274783
chr10	18275101	18275102
chr10	18276081	18276082
chr10	18277322	18277323
chr10	18277543	18277544
chr10	18277941	18277942
chr10	18278139	18278140
chr10	18278325	18278326
chr10	18278339	18278340
chr10	18278747	18278748
chr10	18280797	18280798
chr10	18281163	18281164
chr10	18281406	18281407
chr10	18282611	18282612
chr10	18282634	18282635
chr10	18283507	18283508
chr10	18284543	18284544
chr10	18284548	18284549
chr10	18285361	18285362
chr10	18285498	18285499
chr10	18285745	18285746
chr10	18285890	18285891
chr10	18286229	18286230
chr10	18286268	18286269
chr10	18286314	18286315
chr10	18286316	18286317
chr10	18286929	18286930
chr10	18287253	18287254
chr10	18287903	18287904
chr10	18288477	18288478
chr10	18288601	18288602
chr10	18288787	18288788
chr10	18289549	18289550
chr10	18289557	18289558
chr10	18289725	18289726
chr10	18289750	18289751
chr10	18290409	18290410
chr10	18290778	18290779
chr10	18290863	18290864
chr10	18291175	18291176
chr10	18291848	18291849
chr10	18291916	18291917
chr10	18291971	18291972
chr10	18295880	18295881
chr10	18296147	18296148
chr10	18296269	18296270
chr10	18296571	18296572
chr10	18296602	18296603
chr10	18296748	18296749
chr10	18297143	18297144
chr10	18297343	18297344
chr10	18297728	18297729
chr10	18297729	18297730
chr10	18297835	18297836
chr10	18298060	18298061
chr10	18298144	18298145
chr10	18298647	18298648
chr10	18298675	18298676
chr10	18298912	18298913
chr10	18299260	18299261
chr10	18299594	18299595
chr10	18299678	18299679
chr10	18299787	18299788
chr10	18299863	18299864
chr10	18300053	18300054
chr10	18300623	18300624
chr10	18300640	18300641
chr10	18300723	18300724
chr10	18301095	18301096
chr10	18301144	18301145
chr10	18301180	18301181
chr10	18301196	18301197
chr10	18301212	18301213
chr10	18301323	18301324
chr10	18301324	18301325
chr10	18301325	18301326
chr10	18301541	18301542
chr10	18301543	18301544
chr10	18301544	18301545
chr10	18301614	18301615
chr10	18301728	18301729
chr10	18302132	18302133
chr10	18302584	18302585
chr10	18302606	18302607
chr10	18302633	18302634
chr10	18302853	18302854
chr10	18302863	18302864
chr10	18302908	18302909
chr10	18303013	18303014
chr10	18303112	18303113
chr10	18303694	18303695
chr10	18303914	18303915
chr10	18303927	18303928
chr10	18303931	18303932
chr10	18304234	18304235
chr10	18304445	18304446
chr10	18304576	18304577
chr10	18304614	18304615
chr10	18304617	18304618
chr10	18304621	18304622
chr10	18304629	18304630
chr10	18304630	18304631
chr10	18304669	18304670
chr10	18304794	18304795
chr10	18304852	18304853
chr10	18304952	18304953
chr10	18306502	18306503
chr10	18306741	18306742
chr10	18307090	18307091
chr10	18307387	18307388
chr10	18307506	18307507
chr10	18307557	18307558
chr10	18307648	18307649
chr10	18307809	18307810
chr10	18308067	18308068
chr10	18308338	18308339
chr10	18308697	18308698
chr10	18308703	18308704
chr10	18308721	18308722
chr10	18309010	18309011
chr10	18309011	18309012
chr10	18309141	18309142
chr10	18309443	18309444
chr10	18309704	18309705
chr10	18309911	18309912
chr10	18309935	18309936
chr10	18310036	18310037
chr10	18310116	18310117
chr10	18310225	18310226
chr10	18310512	18310513
chr10	18311001	18311002
chr10	18311142	18311143
chr10	18311641	18311642
chr10	18311657	18311658
chr10	18311711	18311712
chr10	18311775	18311776
chr10	18311805	18311806
chr10	18311940	18311941
chr10	18312091	18312092
chr10	18312622	18312623
chr10	18312722	18312723
chr10	18313213	18313214
chr10	18313713	18313714
chr10	18313749	18313750
chr10	18314311	18314312
chr10	18314355	18314356
chr10	18314414	18314415
chr10	18314477	18314478
chr10	18314515	18314516
chr10	18314605	18314606
chr10	18314836	18314837
chr10	18314847	18314848
chr10	18314929	18314930
chr10	18315116	18315117
chr10	18315166	18315167
chr10	18315178	18315179
chr10	18315179	18315180
chr10	18315268	18315269
chr10	18315407	18315408
chr10	18315450	18315451
chr10	18315455	18315456
chr10	18315511	18315512
chr10	18315578	18315579
chr10	18315722	18315723
chr10	18316005	18316006
chr10	18316023	18316024
chr10	18316024	18316025
chr10	18316165	18316166
chr10	18316207	18316208
chr10	18316208	18316209
chr10	18316386	18316387
chr10	18316557	18316558
chr10	18316704	18316705
chr10	18316714	18316715
chr10	18316886	18316887
chr10	18317190	18317191
chr10	18318448	18318449
chr10	18318612	18318613
chr10	18318675	18318676
chr10	18318818	18318819
chr10	18319007	18319008
chr10	18319047	18319048
chr10	18319468	18319469
chr10	18319509	18319510
chr10	18319588	18319589
chr10	18319674	18319675
chr10	18319680	18319681
chr10	18319731	18319732
chr10	18319816	18319817
chr10	18321034	18321035
chr10	18321283	18321284
chr10	18321438	18321439
chr10	18321828	18321829
chr10	18321834	18321835
chr10	18322376	18322377
chr10	18322840	18322841
chr10	18323045	18323046
chr10	18323401	18323402
chr10	18323446	18323447
chr10	18323448	18323449
chr10	18323554	18323555
chr10	18323762	18323763
chr10	18323878	18323879
chr10	18323986	18323987
chr10	18324072	18324073
chr10	18324178	18324179
chr10	18324194	18324195
chr10	18324258	18324259
chr10	18324527	18324528
chr10	18325065	18325066
chr10	18325120	18325121
chr10	18325309	18325310
chr10	18325311	18325312
chr10	18325339	18325340
chr10	18325340	18325341
chr10	18325409	18325410
chr10	18325644	18325645
chr10	18325660	18325661
chr10	18325712	18325713
chr10	18325713	18325714
chr10	18326023	18326024
chr10	18326314	18326315
chr10	18326582	18326583
chr10	18326688	18326689
chr10	18326805	18326806
chr10	18326829	18326830
chr10	18327195	18327196
chr10	18327271	18327272
chr10	18327320	18327321
chr10	18327376	18327377
chr10	18327378	18327379
chr10	18327405	18327406
chr10	18327409	18327410
chr10	18327617	18327618
chr10	18327734	18327735
chr10	18328100	18328101
chr10	18328166	18328167
chr10	18328301	18328302
chr10	18328343	18328344
chr10	18329021	18329022
chr10	18329032	18329033
chr10	18329164	18329165
chr10	18329239	18329240
chr10	18329260	18329261
chr10	18329278	18329279
chr10	18329311	18329312
chr10	18329541	18329542
chr10	18329620	18329621
chr10	18330008	18330009
chr10	18330078	18330079
chr10	18330092	18330093
chr10	18330151	18330152
chr10	18330152	18330153
chr10	18330343	18330344
chr10	18330380	18330381
chr10	18330410	18330411
chr10	18330724	18330725
chr10	18330850	18330851
chr10	18331825	18331826
chr10	18332617	18332618
chr10	18333261	18333262
chr10	18333282	18333283
chr10	18333365	18333366
chr10	18333374	18333375
chr10	18335093	18335094
chr10	18336088	18336089
chr10	18336524	18336525
chr10	18337171	18337172
chr10	18337359	18337360
chr10	18337830	18337831
chr10	18337970	18337971
chr10	18338999	18339000
chr10	18339917	18339918
chr10	18339976	18339977
chr10	18340102	18340103
chr10	18340847	18340848
chr10	18341569	18341570
chr10	18342038	18342039
chr10	18342121	18342122
chr10	18342343	18342344
chr10	18343164	18343165
chr10	18343220	18343221
chr10	18343221	18343222
chr10	18343372	18343373
chr10	18343375	18343376
chr10	18343501	18343502
chr10	18344532	18344533
chr10	18345469	18345470
chr10	18346045	18346046
chr10	18346155	18346156
chr10	18346276	18346277
chr10	18346455	18346456
chr10	18346544	18346545
chr10	18346595	18346596
chr10	18346692	18346693
chr10	18346717	18346718
chr10	18346777	18346778
chr10	18346797	18346798
chr10	18346808	18346809
chr10	18346836	18346837
chr10	18346884	18346885
chr10	18346885	18346886
chr10	18346937	18346938
chr10	18347002	18347003
chr10	18347011	18347012
chr10	18347147	18347148
chr10	18347190	18347191
chr10	18347197	18347198
chr10	18347239	18347240
chr10	18347244	18347245
chr10	18347245	18347246
chr10	18347246	18347247
chr10	18347262	18347263
chr10	18347425	18347426
chr10	18347643	18347644
chr10	18347705	18347706
chr10	18347723	18347724
chr10	18347741	18347742
chr10	18347786	18347787
chr10	18347906	18347907
chr10	18348048	18348049
chr10	18348107	18348108
chr10	18348293	18348294
chr10	18348396	18348397
chr10	18348409	18348410
chr10	18348413	18348414
chr10	18348500	18348501
chr10	18348768	18348769
chr10	18348773	18348774
chr10	18348776	18348777
chr10	18348777	18348778
chr10	18348778	18348779
chr10	18348999	18349000
chr10	18349248	18349249
chr10	18349275	18349276
chr10	18349299	18349300
chr10	18349512	18349513
chr10	18349872	18349873
chr10	18350029	18350030
chr10	18350062	18350063
chr10	18350076	18350077
chr10	18350083	18350084
chr10	18350102	18350103
chr10	18350105	18350106
chr10	18350149	18350150
chr10	18350166	18350167
chr10	18350408	18350409
chr10	18350419	18350420
chr10	18350505	18350506
chr10	18350568	18350569
chr10	18350579	18350580
chr10	18350670	18350671
chr10	18350735	18350736
chr10	18350767	18350768
chr10	18350804	18350805
chr10	18350818	18350819
chr10	18351192	18351193
chr10	18351272	18351273
chr10	18351479	18351480
chr10	18351558	18351559
chr10	18352285	18352286
chr10	18352358	18352359
chr10	18352675	18352676
chr10	18352838	18352839
chr10	18352982	18352983
chr10	18353167	18353168
chr10	18353288	18353289
chr10	18353331	18353332
chr10	18353395	18353396
chr10	18353530	18353531
chr10	18354090	18354091
chr10	18354246	18354247
chr10	18354366	18354367
chr10	18354475	18354476
chr10	18354597	18354598
chr10	18354712	18354713
chr10	18354784	18354785
chr10	18355033	18355034
chr10	18355241	18355242
chr10	18355250	18355251
chr10	18355317	18355318
chr10	18355346	18355347
chr10	18355411	18355412
chr10	18356319	18356320
chr10	18357978	18357979
chr10	18358784	18358785
chr10	18359434	18359435
chr10	18360062	18360063
chr10	18361461	18361462
chr10	18361509	18361510
chr10	18361828	18361829
chr10	18361919	18361920
chr10	18361977	18361978
chr10	18361978	18361979
chr10	18362157	18362158
chr10	18362195	18362196
chr10	18362262	18362263
chr10	18362568	18362569
chr10	18363077	18363078
chr10	18363187	18363188
chr10	18363190	18363191
chr10	18363393	18363394
chr10	18363447	18363448
chr10	18363965	18363966
chr10	18364304	18364305
chr10	18364469	18364470
chr10	18364495	18364496
chr10	18365044	18365045
chr10	18365089	18365090
chr10	18365090	18365091
chr10	18365091	18365092
chr10	18365092	18365093
chr10	18365093	18365094
chr10	18365372	18365373
chr10	18365444	18365445
chr10	18365620	18365621
chr10	18365950	18365951
chr10	18366187	18366188
chr10	18366296	18366297
chr10	18366366	18366367
chr10	18366390	18366391
chr10	18366640	18366641
chr10	18366755	18366756
chr10	18366803	18366804
chr10	18367348	18367349
chr10	18367373	18367374
chr10	18367707	18367708
chr10	18367831	18367832
chr10	18367844	18367845
chr10	18372642	18372643
chr10	18372916	18372917
chr10	18372931	18372932
chr10	18373105	18373106
chr10	18373148	18373149
chr10	18373171	18373172
chr10	18373680	18373681
chr10	18373684	18373685
chr10	18373783	18373784
chr10	18373898	18373899
chr10	18373906	18373907
chr10	18373939	18373940
chr10	18374035	18374036
chr10	18374269	18374270
chr10	18374413	18374414
chr10	18374505	18374506
chr10	18374576	18374577
chr10	18374642	18374643
chr10	18374846	18374847
chr10	18375139	18375140
chr10	18375176	18375177
chr10	18375443	18375444
chr10	18375459	18375460
chr10	18375690	18375691
chr10	18375718	18375719
chr10	18375758	18375759
chr10	18375998	18375999
chr10	18376014	18376015
chr10	18376149	18376150
chr10	18376498	18376499
chr10	18376598	18376599
chr10	18376663	18376664
chr10	18376772	18376773
chr10	18376778	18376779
chr10	18377008	18377009
chr10	18377071	18377072
chr10	18377170	18377171
chr10	18377184	18377185
chr10	18377237	18377238
chr10	18377280	18377281
chr10	18377938	18377939
chr10	18377985	18377986
chr10	18378120	18378121
chr10	18378121	18378122
chr10	18378123	18378124
chr10	18378263	18378264
chr10	18378313	18378314
chr10	18378347	18378348
chr10	18378395	18378396
chr10	18378503	18378504
chr10	18378537	18378538
chr10	18378627	18378628
chr10	18378711	18378712
chr10	18378727	18378728
chr10	18378754	18378755
chr10	18378850	18378851
chr10	18378961	18378962
chr10	18379058	18379059
chr10	18379160	18379161
chr10	18379516	18379517
chr10	18379525	18379526
chr10	18379528	18379529
chr10	18379529	18379530
chr10	18379669	18379670
chr10	18379679	18379680
chr10	18379987	18379988
chr10	18380166	18380167
chr10	18380174	18380175
chr10	18380340	18380341
chr10	18380858	18380859
chr10	18381032	18381033
chr10	18381101	18381102
chr10	18381178	18381179
chr10	18381239	18381240
chr10	18381367	18381368
chr10	18381485	18381486
chr10	18381512	18381513
chr10	18381529	18381530
chr10	18381573	18381574
chr10	18381660	18381661
chr10	18381709	18381710
chr10	18381859	18381860
chr10	18381864	18381865
chr10	18381865	18381866
chr10	18382020	18382021
chr10	18382102	18382103
chr10	18382201	18382202
chr10	18382533	18382534
chr10	18382676	18382677
chr10	18382859	18382860
chr10	18382961	18382962
chr10	18383072	18383073
chr10	18383082	18383083
chr10	18383122	18383123
chr10	18383182	18383183
chr10	18383185	18383186
chr10	18383218	18383219
chr10	18383231	18383232
chr10	18383265	18383266
chr10	18383305	18383306
chr10	18383345	18383346
chr10	18383569	18383570
chr10	18383572	18383573
chr10	18383576	18383577
chr10	18383593	18383594
chr10	18383636	18383637
chr10	18383640	18383641
chr10	18383773	18383774
chr10	18383794	18383795
chr10	18383868	18383869
chr10	18384061	18384062
chr10	18384161	18384162
chr10	18384342	18384343
chr10	18384399	18384400
chr10	18384413	18384414
chr10	18384498	18384499
chr10	18384693	18384694
chr10	18384707	18384708
chr10	18384742	18384743
chr10	18384763	18384764
chr10	18384852	18384853
chr10	18385016	18385017
chr10	18385376	18385377
chr10	18385481	18385482
chr10	18385498	18385499
chr10	18385548	18385549
chr10	18385565	18385566
chr10	18385634	18385635
chr10	18385757	18385758
chr10	18385846	18385847
chr10	18385884	18385885
chr10	18385919	18385920
chr10	18386006	18386007
chr10	18386010	18386011
chr10	18386101	18386102
chr10	18386587	18386588
chr10	18387063	18387064
chr10	18387064	18387065
chr10	18387237	18387238
chr10	18387265	18387266
chr10	18387284	18387285
chr10	18387413	18387414
chr10	18387493	18387494
chr10	18387514	18387515
chr10	18387544	18387545
chr10	18387643	18387644
chr10	18387742	18387743
chr10	18387786	18387787
chr10	18387917	18387918
chr10	18387943	18387944
chr10	18388182	18388183
chr10	18388202	18388203
chr10	18388210	18388211
chr10	18388403	18388404
chr10	18388412	18388413
chr10	18388507	18388508
chr10	18388509	18388510
chr10	18388584	18388585
chr10	18388826	18388827
chr10	18388873	18388874
chr10	18389170	18389171
chr10	18389221	18389222
chr10	18389333	18389334
chr10	18389428	18389429
chr10	18389534	18389535
chr10	18389622	18389623
chr10	18389628	18389629
chr10	18389748	18389749
chr10	18389872	18389873
chr10	18389881	18389882
chr10	18389883	18389884
chr10	18390243	18390244
chr10	18390252	18390253
chr10	18390350	18390351
chr10	18390461	18390462
chr10	18390626	18390627
chr10	18390707	18390708
chr10	18390733	18390734
chr10	18390832	18390833
chr10	18390833	18390834
chr10	18391052	18391053
chr10	18391142	18391143
chr10	18391218	18391219
chr10	18391222	18391223
chr10	18391268	18391269
chr10	18391269	18391270
chr10	18391294	18391295
chr10	18391314	18391315
chr10	18391403	18391404
chr10	18391406	18391407
chr10	18391408	18391409
chr10	18391434	18391435
chr10	18391480	18391481
chr10	18391537	18391538
chr10	18391665	18391666
chr10	18391713	18391714
chr10	18391833	18391834
chr10	18391846	18391847
chr10	18391911	18391912
chr10	18391937	18391938
chr10	18392001	18392002
chr10	18392224	18392225
chr10	18392262	18392263
chr10	18392371	18392372
chr10	18392394	18392395
chr10	18392406	18392407
chr10	18392410	18392411
chr10	18392421	18392422
chr10	18392615	18392616
chr10	18392953	18392954
chr10	18393249	18393250
chr10	18393263	18393264
chr10	18393276	18393277
chr10	18393346	18393347
chr10	18393347	18393348
chr10	18393383	18393384
chr10	18393407	18393408
chr10	18393415	18393416
chr10	18393423	18393424
chr10	18393468	18393469
chr10	18393492	18393493
chr10	18393495	18393496
chr10	18393504	18393505
chr10	18393757	18393758
chr10	18393758	18393759
chr10	18393760	18393761
chr10	18393777	18393778
chr10	18393811	18393812
chr10	18393961	18393962
chr10	18394015	18394016
chr10	18394026	18394027
chr10	18395086	18395087
chr10	18395173	18395174
chr10	18395629	18395630
chr10	18395853	18395854
chr10	18395889	18395890
chr10	18395893	18395894
chr10	18395909	18395910
chr10	18395917	18395918
chr10	18396143	18396144
chr10	18396152	18396153
chr10	18396289	18396290
chr10	18396319	18396320
chr10	18397211	18397212
chr10	18397215	18397216
chr10	18397843	18397844
chr10	18398987	18398988
chr10	18399315	18399316
chr10	18399738	18399739
chr10	18399741	18399742
chr10	18399803	18399804
chr10	18400181	18400182
chr10	18400706	18400707
chr10	18400819	18400820
chr10	18400973	18400974
chr10	18401018	18401019
chr10	18401022	18401023
chr10	18401023	18401024
chr10	18401372	18401373
chr10	18401382	18401383
chr10	18401447	18401448
chr10	18401455	18401456
chr10	18401575	18401576
chr10	18401615	18401616
chr10	18401714	18401715
chr10	18401763	18401764
chr10	18401822	18401823
chr10	18402228	18402229
chr10	18402666	18402667
chr10	18402702	18402703
chr10	18402815	18402816
chr10	18402830	18402831
chr10	18402906	18402907
chr10	18402961	18402962
chr10	18403163	18403164
chr10	18403188	18403189
chr10	18403193	18403194
chr10	18403294	18403295
chr10	18403328	18403329
chr10	18403407	18403408
chr10	18403592	18403593
chr10	18403624	18403625
chr10	18403741	18403742
chr10	18403866	18403867
chr10	18404109	18404110
chr10	18404725	18404726
chr10	18404743	18404744
chr10	18404802	18404803
chr10	18405104	18405105
chr10	18406080	18406081
chr10	18406551	18406552
chr10	18406794	18406795
chr10	18406996	18406997
chr10	18409195	18409196
chr10	18409770	18409771
chr10	18409802	18409803
chr10	18411762	18411763
chr10	18411770	18411771
chr10	18412580	18412581
chr10	18412694	18412695
chr10	18413351	18413352
chr10	18414086	18414087
chr10	18414093	18414094
chr10	18414256	18414257
chr10	18414394	18414395
chr10	18414510	18414511
chr10	18414526	18414527
chr10	18414565	18414566
chr10	18415861	18415862
chr10	18415932	18415933
chr10	18415996	18415997
chr10	18416922	18416923
chr10	18417249	18417250
chr10	18417435	18417436
chr10	18418499	18418500
chr10	18418824	18418825
chr10	18419130	18419131
chr10	18419209	18419210
chr10	18419537	18419538
chr10	18419666	18419667
chr10	18419716	18419717
chr10	18419860	18419861
chr10	18419935	18419936
chr10	18420060	18420061
chr10	18420061	18420062
chr10	18420258	18420259
chr10	18420269	18420270
chr10	18420275	18420276
chr10	18420471	18420472
chr10	18420624	18420625
chr10	18421046	18421047
chr10	18421815	18421816
chr10	18421970	18421971
chr10	18422340	18422341
chr10	18422407	18422408
chr10	18422840	18422841
chr10	18422864	18422865
chr10	18423411	18423412
chr10	18423514	18423515
chr10	18423760	18423761
chr10	18424349	18424350
chr10	18424880	18424881
chr10	18425961	18425962
chr10	18426467	18426468
chr10	18426492	18426493
chr10	18426616	18426617
chr10	18426747	18426748
chr10	18427091	18427092
chr10	18434364	18434365
chr10	18435350	18435351
chr10	18438897	18438898
chr10	18440691	18440692
chr10	18440714	18440715
chr10	18440722	18440723
chr10	18440728	18440729
chr10	18440789	18440790
chr10	18444103	18444104
chr10	18445791	18445792
chr10	18446540	18446541
chr10	18447326	18447327
chr10	18447425	18447426
chr10	18450219	18450220
chr10	18451360	18451361
chr10	18451579	18451580
chr10	18452017	18452018
chr10	18452282	18452283
chr10	18452602	18452603
chr10	18453045	18453046
chr10	18454445	18454446
chr10	18461359	18461360
chr10	18464100	18464101
chr10	18471852	18471853
chr10	18471889	18471890
chr10	18475810	18475811
chr10	18478115	18478116
chr10	18479316	18479317
chr10	18480084	18480085
chr10	18480094	18480095
chr10	18480096	18480097
chr10	18480199	18480200
chr10	18480205	18480206
chr10	18480211	18480212
chr10	18483447	18483448
chr10	18486406	18486407
chr10	18491376	18491377
chr10	18495808	18495809
chr10	18498050	18498051
chr10	18499862	18499863
chr10	18500077	18500078
chr10	18506400	18506401
chr10	18514768	18514769
chr10	18517956	18517957
chr10	18519335	18519336
chr10	18519710	18519711
chr10	18519835	18519836
chr10	18521463	18521464
chr10	18522375	18522376
chr10	18524078	18524079
chr10	18524867	18524868
chr10	18527254	18527255
chr10	18528319	18528320
chr10	18529033	18529034
chr10	18529491	18529492
chr10	18529848	18529849
chr10	18530278	18530279
chr10	18530292	18530293
chr10	18530494	18530495
chr10	18530849	18530850
chr10	18530852	18530853
chr10	18530992	18530993
chr10	18531871	18531872
chr10	18534103	18534104
chr10	18534550	18534551
chr10	18534656	18534657
chr10	18534669	18534670
chr10	18534907	18534908
chr10	18534964	18534965
chr10	18534989	18534990
chr10	18536030	18536031
chr10	18536094	18536095
chr10	18536125	18536126
chr10	18536215	18536216
chr10	18536256	18536257
chr10	18536292	18536293
chr10	18536313	18536314
chr10	18536406	18536407
chr10	18536436	18536437
chr10	18536454	18536455
chr10	18536479	18536480
chr10	18536480	18536481
chr10	18536493	18536494
chr10	18536494	18536495
chr10	18536495	18536496
chr10	18536521	18536522
chr10	18536620	18536621
chr10	18536646	18536647
chr10	18536934	18536935
chr10	18537188	18537189
chr10	18537211	18537212
chr10	18537262	18537263
chr10	18537411	18537412
chr10	18537437	18537438
chr10	18537537	18537538
chr10	18537657	18537658
chr10	18537666	18537667
chr10	18537784	18537785
chr10	18537813	18537814
chr10	18537952	18537953
chr10	18537974	18537975
chr10	18537983	18537984
chr10	18538027	18538028
chr10	18538177	18538178
chr10	18538211	18538212
chr10	18538230	18538231
chr10	18538270	18538271
chr10	18538402	18538403
chr10	18538460	18538461
chr10	18538481	18538482
chr10	18538500	18538501
chr10	18538509	18538510
chr10	18538531	18538532
chr10	18538608	18538609
chr10	18538629	18538630
chr10	18538634	18538635
chr10	18538745	18538746
chr10	18538791	18538792
chr10	18539113	18539114
chr10	18539195	18539196
chr10	18539280	18539281
chr10	18539333	18539334
chr10	18539354	18539355
chr10	18539698	18539699
chr10	18539869	18539870
chr10	18539917	18539918
chr10	18540345	18540346
chr10	18541335	18541336
chr10	18541347	18541348
chr10	18541439	18541440
chr10	18541518	18541519
chr10	18541557	18541558
chr10	18541587	18541588
chr10	18541620	18541621
chr10	18541801	18541802
chr10	18541890	18541891
chr10	18541912	18541913
chr10	18541942	18541943
chr10	18541973	18541974
chr10	18541998	18541999
chr10	18542060	18542061
chr10	18542141	18542142
chr10	18542145	18542146
chr10	18542177	18542178
chr10	18542260	18542261
chr10	18542265	18542266
chr10	18542270	18542271
chr10	18542497	18542498
chr10	18542528	18542529
chr10	18542585	18542586
chr10	18542718	18542719
chr10	18542730	18542731
chr10	18542849	18542850
chr10	18542894	18542895
chr10	18543273	18543274
chr10	18543317	18543318
chr10	18543352	18543353
chr10	18543368	18543369
chr10	18543416	18543417
chr10	18543569	18543570
chr10	18543600	18543601
chr10	18543624	18543625
chr10	18543667	18543668
chr10	18543750	18543751
chr10	18543758	18543759
chr10	18543920	18543921
chr10	18543953	18543954
chr10	18544017	18544018
chr10	18544129	18544130
chr10	18544178	18544179
chr10	18544188	18544189
chr10	18544365	18544366
chr10	18544419	18544420
chr10	18544462	18544463
chr10	18544491	18544492
chr10	18544492	18544493
chr10	18544513	18544514
chr10	18544538	18544539
chr10	18544663	18544664
chr10	18544698	18544699
chr10	18544737	18544738
chr10	18544849	18544850
chr10	18545300	18545301
chr10	18545318	18545319
chr10	18545319	18545320
chr10	18545323	18545324
chr10	18545330	18545331
chr10	18545572	18545573
chr10	18545611	18545612
chr10	18545615	18545616
chr10	18545771	18545772
chr10	18545857	18545858
chr10	18545868	18545869
chr10	18545878	18545879
chr10	18545929	18545930
chr10	18545952	18545953
chr10	18546032	18546033
chr10	18546054	18546055
chr10	18546078	18546079
chr10	18546147	18546148
chr10	18546258	18546259
chr10	18546333	18546334
chr10	18546931	18546932
chr10	18548362	18548363
chr10	18549294	18549295
chr10	18549749	18549750
chr10	18549831	18549832
chr10	18549962	18549963
chr10	18550253	18550254
chr10	18550390	18550391
chr10	18550464	18550465
chr10	18550735	18550736
chr10	18550853	18550854
chr10	18551539	18551540
chr10	18551931	18551932
chr10	18552122	18552123
chr10	18552521	18552522
chr10	18553031	18553032
chr10	18553047	18553048
chr10	18553100	18553101
chr10	18553423	18553424
chr10	18553538	18553539
chr10	18553858	18553859
chr10	18555548	18555549
chr10	18555550	18555551
chr10	18556345	18556346
chr10	18556351	18556352
chr10	18556719	18556720
chr10	18557395	18557396
chr10	18557419	18557420
chr10	18557477	18557478
chr10	18557922	18557923
chr10	18558162	18558163
chr10	18558263	18558264
chr10	18558937	18558938
chr10	18559374	18559375
chr10	18559376	18559377
chr10	18561267	18561268
chr10	18561792	18561793
chr10	18563010	18563011
chr10	18565375	18565376
chr10	18568993	18568994
chr10	18569006	18569007
chr10	18570137	18570138
chr10	18571624	18571625
chr10	18571640	18571641
chr10	18571665	18571666
chr10	18572128	18572129
chr10	18572233	18572234
chr10	18572755	18572756
chr10	18573100	18573101
chr10	18573156	18573157
chr10	18573322	18573323
chr10	18573343	18573344
chr10	18573678	18573679
chr10	18573759	18573760
chr10	18573796	18573797
chr10	18574167	18574168
chr10	18574303	18574304
chr10	18574332	18574333
chr10	18574442	18574443
chr10	18574465	18574466
chr10	18574522	18574523
chr10	18574534	18574535
chr10	18574578	18574579
chr10	18574579	18574580
chr10	18574638	18574639
chr10	18574723	18574724
chr10	18574781	18574782
chr10	18574854	18574855
chr10	18574888	18574889
chr10	18575093	18575094
chr10	18575094	18575095
chr10	18575145	18575146
chr10	18575148	18575149
chr10	18575187	18575188
chr10	18575227	18575228
chr10	18575236	18575237
chr10	18575425	18575426
chr10	18575572	18575573
chr10	18575606	18575607
chr10	18575801	18575802
chr10	18575815	18575816
chr10	18575847	18575848
chr10	18575867	18575868
chr10	18575988	18575989
chr10	18576054	18576055
chr10	18576112	18576113
chr10	18576159	18576160
chr10	18576242	18576243
chr10	18576415	18576416
chr10	18576700	18576701
chr10	18576712	18576713
chr10	18576789	18576790
chr10	18576804	18576805
chr10	18576859	18576860
chr10	18576973	18576974
chr10	18577099	18577100
chr10	18577662	18577663
chr10	18577922	18577923
chr10	18577924	18577925
chr10	18578032	18578033
chr10	18578156	18578157
chr10	18578157	18578158
chr10	18578249	18578250
chr10	18578252	18578253
chr10	18578444	18578445
chr10	18578510	18578511
chr10	18579057	18579058
chr10	18579403	18579404
chr10	18579487	18579488
chr10	18580270	18580271
chr10	18581464	18581465
chr10	18581891	18581892
chr10	18582550	18582551
chr10	18583278	18583279
chr10	18584078	18584079
chr10	18584101	18584102
chr10	18584239	18584240
chr10	18586039	18586040
chr10	18588010	18588011
chr10	18588592	18588593
chr10	18589018	18589019
chr10	18589625	18589626
chr10	18590002	18590003
chr10	18590357	18590358
chr10	18590775	18590776
chr10	18591078	18591079
chr10	18591098	18591099
chr10	18591104	18591105
chr10	18591153	18591154
chr10	18591330	18591331
chr10	18592819	18592820
chr10	18593212	18593213
chr10	18593213	18593214
chr10	18594564	18594565
chr10	18594662	18594663
chr10	18595144	18595145
chr10	18595525	18595526
chr10	18595721	18595722
chr10	18595924	18595925
chr10	18595951	18595952
chr10	18596335	18596336
chr10	18597495	18597496
chr10	18597550	18597551
chr10	18597898	18597899
chr10	18598342	18598343
chr10	18598669	18598670
chr10	18600031	18600032
chr10	18601031	18601032
chr10	18601752	18601753
chr10	18603680	18603681
chr10	18604611	18604612
chr10	18604872	18604873
chr10	18604998	18604999
chr10	18605051	18605052
chr10	18605052	18605053
chr10	18605065	18605066
chr10	18605075	18605076
chr10	18605308	18605309
chr10	18605522	18605523
chr10	18605556	18605557
chr10	18605709	18605710
chr10	18606536	18606537
chr10	18606784	18606785
chr10	18607093	18607094
chr10	18607254	18607255
chr10	18608641	18608642
chr10	18620652	18620653
chr10	18620680	18620681
chr10	18621034	18621035
chr10	18621088	18621089
chr10	18624893	18624894
chr10	18624958	18624959
chr10	18625561	18625562
chr10	18625943	18625944
chr10	18627279	18627280
chr10	18627547	18627548
chr10	18629151	18629152
chr10	18631401	18631402
chr10	18632575	18632576
chr10	18632941	18632942
chr10	18638227	18638228
chr10	18644860	18644861
chr10	18652818	18652819
chr10	18653081	18653082
chr10	18657975	18657976
chr10	18659557	18659558
chr10	18660929	18660930
chr10	18664215	18664216
chr10	18665710	18665711
chr10	18672539	18672540
chr10	18672562	18672563
chr10	18672568	18672569
chr10	18672577	18672578
chr10	18672807	18672808
chr10	18672856	18672857
chr10	18672861	18672862
chr10	18672888	18672889
chr10	18672889	18672890
chr10	18672929	18672930
chr10	18673203	18673204
chr10	18673247	18673248
chr10	18673336	18673337
chr10	18674750	18674751
chr10	18674758	18674759
chr10	18674766	18674767
chr10	18674770	18674771
chr10	18674796	18674797
chr10	18675001	18675002
chr10	18675006	18675007
chr10	18675008	18675009
chr10	18675027	18675028
chr10	18678151	18678152
chr10	18682438	18682439
chr10	18683019	18683020
chr10	18683055	18683056
chr10	18687533	18687534
chr10	18689414	18689415
chr10	18706035	18706036
chr10	18706963	18706964
chr10	18708821	18708822
chr10	18708978	18708979
chr10	18709746	18709747
chr10	18709806	18709807
chr10	18709833	18709834
chr10	18709862	18709863
chr10	18709868	18709869
chr10	18709892	18709893
chr10	18709908	18709909
chr10	18709919	18709920
chr10	18720325	18720326
chr10	18720710	18720711
chr10	18723688	18723689
chr10	18726043	18726044
chr10	18726703	18726704
chr10	18728525	18728526
chr10	18730634	18730635
chr10	18731523	18731524
chr10	18731828	18731829
chr10	18737358	18737359
chr10	18739049	18739050
chr10	18742813	18742814
chr10	18742822	18742823
chr10	18759941	18759942
chr10	18760350	18760351
chr10	18763945	18763946
chr10	18769787	18769788
chr10	18782171	18782172
chr10	18782210	18782211
chr10	18785667	18785668
chr10	18788660	18788661
chr10	18789651	18789652
chr10	18790326	18790327
chr10	18790351	18790352
chr10	18790353	18790354
chr10	18790493	18790494
chr10	18790677	18790678
chr10	18792943	18792944
chr10	18792980	18792981
chr10	18792986	18792987
chr10	18793044	18793045
chr10	18794501	18794502
chr10	18795418	18795419
chr10	18795462	18795463
chr10	18795508	18795509
chr10	18795511	18795512
chr10	18795521	18795522
chr10	18795794	18795795
chr10	18795829	18795830
chr10	18796057	18796058
chr10	18796106	18796107
chr10	18796236	18796237
chr10	18796375	18796376
chr10	18796469	18796470
chr10	18796590	18796591
chr10	18796849	18796850
chr10	18797042	18797043
chr10	18797078	18797079
chr10	18797633	18797634
chr10	18797700	18797701
chr10	18798402	18798403
chr10	18799200	18799201
chr10	18799245	18799246
chr10	18800799	18800800
chr10	18801578	18801579
chr10	18802932	18802933
chr10	18802934	18802935
chr10	18803390	18803391
chr10	18803667	18803668
chr10	18803753	18803754
chr10	18803780	18803781
chr10	18803955	18803956
chr10	18804154	18804155
chr10	18804161	18804162
chr10	18804243	18804244
chr10	18804343	18804344
chr10	18804350	18804351
chr10	18804486	18804487
chr10	18804547	18804548
chr10	18804923	18804924
chr10	18805092	18805093
chr10	18806468	18806469
chr10	18807317	18807318
chr10	18808098	18808099
chr10	18808818	18808819
chr10	18808826	18808827
chr10	18809587	18809588
chr10	18809892	18809893
chr10	18810027	18810028
chr10	18810128	18810129
chr10	18810777	18810778
chr10	18810966	18810967
chr10	18810973	18810974
chr10	18811070	18811071
chr10	18811726	18811727
chr10	18812121	18812122
chr10	18812611	18812612
chr10	18812707	18812708
chr10	18812713	18812714
chr10	18812744	18812745
chr10	18812834	18812835
chr10	18812948	18812949
chr10	18813022	18813023
chr10	18813756	18813757
chr10	18813824	18813825
chr10	18813887	18813888
chr10	18813996	18813997
chr10	18814475	18814476
chr10	18814672	18814673
chr10	18815486	18815487
chr10	18815678	18815679
chr10	18815789	18815790
chr10	18815864	18815865
chr10	18816490	18816491
chr10	18816592	18816593
chr10	18817068	18817069
chr10	18817256	18817257
chr10	18817397	18817398
chr10	18840289	18840290
chr10	18844189	18844190
chr10	18846743	18846744
chr10	18851181	18851182
chr10	18856170	18856171
chr10	18856275	18856276
chr10	18856345	18856346
chr10	18856380	18856381
chr10	18856434	18856435
chr10	18856474	18856475
chr10	18856477	18856478
chr10	18856478	18856479
chr10	18856554	18856555
chr10	18856584	18856585
chr10	18856744	18856745
chr10	18856810	18856811
chr10	18856947	18856948
chr10	18857243	18857244
chr10	18857428	18857429
chr10	18857433	18857434
chr10	18857588	18857589
chr10	18857597	18857598
chr10	18857609	18857610
chr10	18857610	18857611
chr10	18857636	18857637
chr10	18857680	18857681
chr10	18857692	18857693
chr10	18857766	18857767
chr10	18857798	18857799
chr10	18857862	18857863
chr10	18857926	18857927
chr10	18858024	18858025
chr10	18858083	18858084
chr10	18858104	18858105
chr10	18858108	18858109
chr10	18858181	18858182
chr10	18858279	18858280
chr10	18858320	18858321
chr10	18858334	18858335
chr10	18858418	18858419
chr10	18858464	18858465
chr10	18858465	18858466
chr10	18858479	18858480
chr10	18858573	18858574
chr10	18858606	18858607
chr10	18858647	18858648
chr10	18858659	18858660
chr10	18858664	18858665
chr10	18858681	18858682
chr10	18858725	18858726
chr10	18858744	18858745
chr10	18858791	18858792
chr10	18858820	18858821
chr10	18858879	18858880
chr10	18858918	18858919
chr10	18858977	18858978
chr10	18858982	18858983
chr10	18859058	18859059
chr10	18859066	18859067
chr10	18859090	18859091
chr10	18859254	18859255
chr10	18859293	18859294
chr10	18859404	18859405
chr10	18859651	18859652
chr10	18859695	18859696
chr10	18859870	18859871
chr10	18860028	18860029
chr10	18860145	18860146
chr10	18860251	18860252
chr10	18860428	18860429
chr10	18860821	18860822
chr10	18860867	18860868
chr10	18860969	18860970
chr10	18861228	18861229
chr10	18861443	18861444
chr10	18861492	18861493
chr10	18861571	18861572
chr10	18861587	18861588
chr10	18861663	18861664
chr10	18861839	18861840
chr10	18861864	18861865
chr10	18861946	18861947
chr10	18862368	18862369
chr10	18862527	18862528
chr10	18862811	18862812
chr10	18862996	18862997
chr10	18863345	18863346
chr10	18863382	18863383
chr10	18863634	18863635
chr10	18863651	18863652
chr10	18863718	18863719
chr10	18863783	18863784
chr10	18863911	18863912
chr10	18863999	18864000
chr10	18864010	18864011
chr10	18864243	18864244
chr10	18864272	18864273
chr10	18864361	18864362
chr10	18864451	18864452
chr10	18864591	18864592
chr10	18864770	18864771
chr10	18864777	18864778
chr10	18864818	18864819
chr10	18864854	18864855
chr10	18864903	18864904
chr10	18864994	18864995
chr10	18865022	18865023
chr10	18865059	18865060
chr10	18865080	18865081
chr10	18865165	18865166
chr10	18865196	18865197
chr10	18865287	18865288
chr10	18865339	18865340
chr10	18865384	18865385
chr10	18865419	18865420
chr10	18865460	18865461
chr10	18865506	18865507
chr10	18865526	18865527
chr10	18865531	18865532
chr10	18865539	18865540
chr10	18865563	18865564
chr10	18865908	18865909
chr10	18866017	18866018
chr10	18866140	18866141
chr10	18866190	18866191
chr10	18866204	18866205
chr10	18866211	18866212
chr10	18866586	18866587
chr10	18867435	18867436
chr10	18867545	18867546
chr10	18867597	18867598
chr10	18868060	18868061
chr10	18868306	18868307
chr10	18868861	18868862
chr10	18869067	18869068
chr10	18869140	18869141
chr10	18869682	18869683
chr10	18870336	18870337
chr10	18872951	18872952
chr10	18873344	18873345
chr10	18873348	18873349
chr10	18873352	18873353
chr10	18873870	18873871
chr10	18874403	18874404
chr10	18875732	18875733
chr10	18878796	18878797
chr10	18878921	18878922
chr10	18879653	18879654
chr10	18879661	18879662
chr10	18881718	18881719
chr10	18882150	18882151
chr10	18882318	18882319
chr10	18883431	18883432
chr10	18884794	18884795
chr10	18884996	18884997
chr10	18885029	18885030
chr10	18885106	18885107
chr10	18885129	18885130
chr10	18885141	18885142
chr10	18885148	18885149
chr10	18885315	18885316
chr10	18885320	18885321
chr10	18885325	18885326
chr10	18885328	18885329
chr10	18885333	18885334
chr10	18885348	18885349
chr10	18885349	18885350
chr10	18885393	18885394
chr10	18885406	18885407
chr10	18885505	18885506
chr10	18885506	18885507
chr10	18885516	18885517
chr10	18885554	18885555
chr10	18885559	18885560
chr10	18885573	18885574
chr10	18885665	18885666
chr10	18886046	18886047
chr10	18886096	18886097
chr10	18886270	18886271
chr10	18886275	18886276
chr10	18886281	18886282
chr10	18886298	18886299
chr10	18886573	18886574
chr10	18886574	18886575
chr10	18886606	18886607
chr10	18886673	18886674
chr10	18886676	18886677
chr10	18886705	18886706
chr10	18886873	18886874
chr10	18886898	18886899
chr10	18886997	18886998
chr10	18887062	18887063
chr10	18887106	18887107
chr10	18887251	18887252
chr10	18887262	18887263
chr10	18887321	18887322
chr10	18887385	18887386
chr10	18887390	18887391
chr10	18887486	18887487
chr10	18887503	18887504
chr10	18887517	18887518
chr10	18887568	18887569
chr10	18887618	18887619
chr10	18887644	18887645
chr10	18887685	18887686
chr10	18887711	18887712
chr10	18887801	18887802
chr10	18888218	18888219
chr10	18888225	18888226
chr10	18888239	18888240
chr10	18888298	18888299
chr10	18888365	18888366
chr10	18888385	18888386
chr10	18888475	18888476
chr10	18888477	18888478
chr10	18888550	18888551
chr10	18888570	18888571
chr10	18888887	18888888
chr10	18888903	18888904
chr10	18888956	18888957
chr10	18889001	18889002
chr10	18889065	18889066
chr10	18889135	18889136
chr10	18889155	18889156
chr10	18889165	18889166
chr10	18889248	18889249
chr10	18889264	18889265
chr10	18889316	18889317
chr10	18889366	18889367
chr10	18889417	18889418
chr10	18889423	18889424
chr10	18889427	18889428
chr10	18889457	18889458
chr10	18889473	18889474
chr10	18889566	18889567
chr10	18889567	18889568
chr10	18889596	18889597
chr10	18889648	18889649
chr10	18889675	18889676
chr10	18889735	18889736
chr10	18889770	18889771
chr10	18889773	18889774
chr10	18889860	18889861
chr10	18889898	18889899
chr10	18889995	18889996
chr10	18890037	18890038
chr10	18890078	18890079
chr10	18890083	18890084
chr10	18890144	18890145
chr10	18890146	18890147
chr10	18890151	18890152
chr10	18890219	18890220
chr10	18890227	18890228
chr10	18890239	18890240
chr10	18890240	18890241
chr10	18890309	18890310
chr10	18890348	18890349
chr10	18890373	18890374
chr10	18890439	18890440
chr10	18890442	18890443
chr10	18890462	18890463
chr10	18890463	18890464
chr10	18890476	18890477
chr10	18890482	18890483
chr10	18890492	18890493
chr10	18890541	18890542
chr10	18890585	18890586
chr10	18890675	18890676
chr10	18890699	18890700
chr10	18890713	18890714
chr10	18890715	18890716
chr10	18890825	18890826
chr10	18890989	18890990
chr10	18890994	18890995
chr10	18891052	18891053
chr10	18891071	18891072
chr10	18891164	18891165
chr10	18891171	18891172
chr10	18891213	18891214
chr10	18891221	18891222
chr10	18892532	18892533
chr10	18892986	18892987
chr10	18895176	18895177
chr10	18895758	18895759
chr10	18896162	18896163
chr10	18896296	18896297
chr10	18896413	18896414
chr10	18896557	18896558
chr10	18897377	18897378
chr10	18897480	18897481
chr10	18900091	18900092
chr10	18900713	18900714
chr10	18900859	18900860
chr10	18901301	18901302
chr10	18901458	18901459
chr10	18901527	18901528
chr10	18901700	18901701
chr10	18902052	18902053
chr10	18902860	18902861
chr10	18904153	18904154
chr10	18904836	18904837
chr10	18904884	18904885
chr10	18904940	18904941
chr10	18906088	18906089
chr10	18906154	18906155
chr10	18906213	18906214
chr10	18906399	18906400
chr10	18906431	18906432
chr10	18906982	18906983
chr10	18907118	18907119
chr10	18907159	18907160
chr10	18907207	18907208
chr10	18907408	18907409
chr10	18907839	18907840
chr10	18908932	18908933
chr10	18908957	18908958
chr10	18908962	18908963
chr10	18908966	18908967
chr10	18909236	18909237
chr10	18909474	18909475
chr10	18909491	18909492
chr10	18910717	18910718
chr10	18910830	18910831
chr10	18910900	18910901
chr10	18910908	18910909
chr10	18910920	18910921
chr10	18911274	18911275
chr10	18911847	18911848
chr10	18912055	18912056
chr10	18912061	18912062
chr10	18912856	18912857
chr10	18913167	18913168
chr10	18913578	18913579
chr10	18913580	18913581
chr10	18913606	18913607
chr10	18913697	18913698
chr10	18913763	18913764
chr10	18913970	18913971
chr10	18913987	18913988
chr10	18913989	18913990
chr10	18914303	18914304
chr10	18914612	18914613
chr10	18914810	18914811
chr10	18914991	18914992
chr10	18915569	18915570
chr10	18915646	18915647
chr10	18916435	18916436
chr10	18916893	18916894
chr10	18917141	18917142
chr10	18917304	18917305
chr10	18917358	18917359
chr10	18917503	18917504
chr10	18919211	18919212
chr10	18919228	18919229
chr10	18919322	18919323
chr10	18919587	18919588
chr10	18920047	18920048
chr10	18920493	18920494
chr10	18920569	18920570
chr10	18920756	18920757
chr10	18920862	18920863
chr10	18920886	18920887
chr10	18921165	18921166
chr10	18921292	18921293
chr10	18921293	18921294
chr10	18921333	18921334
chr10	18921403	18921404
chr10	18921443	18921444
chr10	18921444	18921445
chr10	18921459	18921460
chr10	18921462	18921463
chr10	18921546	18921547
chr10	18921612	18921613
chr10	18921630	18921631
chr10	18921663	18921664
chr10	18921673	18921674
chr10	18921678	18921679
chr10	18921690	18921691
chr10	18921706	18921707
chr10	18921878	18921879
chr10	18921901	18921902
chr10	18921922	18921923
chr10	18921948	18921949
chr10	18921952	18921953
chr10	18922142	18922143
chr10	18922349	18922350
chr10	18922449	18922450
chr10	18922487	18922488
chr10	18922519	18922520
chr10	18922520	18922521
chr10	18922575	18922576
chr10	18922617	18922618
chr10	18922648	18922649
chr10	18922657	18922658
chr10	18922685	18922686
chr10	18922691	18922692
chr10	18922712	18922713
chr10	18922777	18922778
chr10	18922791	18922792
chr10	18922820	18922821
chr10	18922839	18922840
chr10	18922901	18922902
chr10	18923118	18923119
chr10	18923282	18923283
chr10	18923301	18923302
chr10	18923461	18923462
chr10	18923524	18923525
chr10	18923530	18923531
chr10	18923677	18923678
chr10	18923735	18923736
chr10	18923971	18923972
chr10	18924099	18924100
chr10	18924113	18924114
chr10	18924135	18924136
chr10	18924145	18924146
chr10	18924148	18924149
chr10	18924153	18924154
chr10	18924489	18924490
chr10	18924536	18924537
chr10	18924562	18924563
chr10	18924607	18924608
chr10	18924631	18924632
chr10	18924655	18924656
chr10	18924679	18924680
chr10	18924685	18924686
chr10	18924770	18924771
chr10	18924789	18924790
chr10	18924816	18924817
chr10	18924965	18924966
chr10	18925040	18925041
chr10	18925043	18925044
chr10	18925073	18925074
chr10	18925090	18925091
chr10	18925100	18925101
chr10	18925220	18925221
chr10	18925249	18925250
chr10	18925262	18925263
chr10	18925279	18925280
chr10	18925286	18925287
chr10	18925297	18925298
chr10	18925314	18925315
chr10	18925322	18925323
chr10	18925335	18925336
chr10	18925452	18925453
chr10	18925545	18925546
chr10	18925547	18925548
chr10	18925551	18925552
chr10	18925579	18925580
chr10	18925750	18925751
chr10	18925753	18925754
chr10	18925801	18925802
chr10	18925812	18925813
chr10	18925852	18925853
chr10	18925853	18925854
chr10	18925983	18925984
chr10	18926078	18926079
chr10	18926081	18926082
chr10	18926205	18926206
chr10	18926227	18926228
chr10	18926314	18926315
chr10	18926350	18926351
chr10	18926393	18926394
chr10	18926595	18926596
chr10	18926608	18926609
chr10	18926686	18926687
chr10	18926693	18926694
chr10	18926783	18926784
chr10	18926876	18926877
chr10	18926889	18926890
chr10	18926967	18926968
chr10	18927167	18927168
chr10	18927257	18927258
chr10	18927325	18927326
chr10	18927397	18927398
chr10	18927529	18927530
chr10	18927562	18927563
chr10	18927704	18927705
chr10	18927810	18927811
chr10	18927847	18927848
chr10	18927851	18927852
chr10	18927858	18927859
chr10	18927874	18927875
chr10	18927904	18927905
chr10	18928041	18928042
chr10	18928089	18928090
chr10	18928624	18928625
chr10	18929641	18929642
chr10	18929936	18929937
chr10	18931080	18931081
chr10	18931335	18931336
chr10	18931337	18931338
chr10	18931354	18931355
chr10	18931359	18931360
chr10	18931676	18931677
chr10	18932115	18932116
chr10	18932910	18932911
chr10	18933638	18933639
chr10	18934107	18934108
chr10	18934138	18934139
chr10	18934230	18934231
chr10	18934270	18934271
chr10	18934316	18934317
chr10	18934413	18934414
chr10	18934416	18934417
chr10	18935976	18935977
chr10	18936314	18936315
chr10	18936834	18936835
chr10	18937425	18937426
chr10	18937914	18937915
chr10	18937970	18937971
chr10	18938446	18938447
chr10	18938480	18938481
chr10	18938752	18938753
chr10	18938771	18938772
chr10	18938801	18938802
chr10	18939531	18939532
chr10	18939904	18939905
chr10	18940262	18940263
chr10	18940582	18940583
chr10	18941319	18941320
chr10	18941950	18941951
chr10	18942243	18942244
chr10	18943653	18943654
chr10	18943667	18943668
chr10	18943672	18943673
chr10	18943771	18943772
chr10	18943820	18943821
chr10	18944238	18944239
chr10	18944369	18944370
chr10	18944387	18944388
chr10	18944407	18944408
chr10	18944443	18944444
chr10	18944461	18944462
chr10	18944886	18944887
chr10	18944992	18944993
chr10	18945305	18945306
chr10	18948860	18948861
chr10	18949032	18949033
chr10	18949065	18949066
chr10	18949236	18949237
chr10	18949307	18949308
chr10	18949328	18949329
chr10	18949336	18949337
chr10	18949421	18949422
chr10	18949952	18949953
chr10	18950014	18950015
chr10	18950060	18950061
chr10	18950081	18950082
chr10	18950124	18950125
chr10	18950253	18950254
chr10	18950262	18950263
chr10	18950266	18950267
chr10	18950297	18950298
chr10	18950303	18950304
chr10	18950310	18950311
chr10	18950311	18950312
chr10	18950323	18950324
chr10	18950328	18950329
chr10	18950346	18950347
chr10	18950536	18950537
chr10	18950553	18950554
chr10	18950672	18950673
chr10	18951053	18951054
chr10	18951096	18951097
chr10	18951498	18951499
chr10	18951533	18951534
chr10	18951746	18951747
chr10	18951867	18951868
chr10	18952052	18952053
chr10	18952064	18952065
chr10	18952072	18952073
chr10	18952566	18952567
chr10	18952791	18952792
chr10	18952874	18952875
chr10	18954280	18954281
chr10	18954332	18954333
chr10	18955101	18955102
chr10	18960389	18960390
chr10	18963369	18963370
chr10	18964049	18964050
chr10	18964289	18964290
chr10	18967554	18967555
chr10	18968035	18968036
chr10	18968335	18968336
chr10	18968914	18968915
chr10	18969667	18969668
chr10	18970640	18970641
chr10	18970837	18970838
chr10	18971272	18971273
chr10	18971479	18971480
chr10	18971489	18971490
chr10	18971882	18971883
chr10	18971987	18971988
chr10	18972189	18972190
chr10	18972267	18972268
chr10	18972472	18972473
chr10	18972888	18972889
chr10	18974180	18974181
chr10	18974220	18974221
chr10	18974326	18974327
chr10	18974375	18974376
chr10	18974416	18974417
chr10	18974451	18974452
chr10	18974617	18974618
chr10	18974772	18974773
chr10	18974831	18974832
chr10	18974832	18974833
chr10	18974915	18974916
chr10	18975007	18975008
chr10	18975020	18975021
chr10	18975289	18975290
chr10	18975309	18975310
chr10	18975343	18975344
chr10	18975378	18975379
chr10	18975422	18975423
chr10	18975446	18975447
chr10	18975450	18975451
chr10	18975758	18975759
chr10	18975760	18975761
chr10	18975767	18975768
chr10	18975784	18975785
chr10	18975796	18975797
chr10	18975813	18975814
chr10	18975871	18975872
chr10	18975887	18975888
chr10	18976062	18976063
chr10	18976094	18976095
chr10	18976112	18976113
chr10	18976150	18976151
chr10	18976581	18976582
chr10	18977862	18977863
chr10	18977971	18977972
chr10	18977988	18977989
chr10	18978003	18978004
chr10	18978265	18978266
chr10	18979988	18979989
chr10	18980023	18980024
chr10	18980057	18980058
chr10	18980273	18980274
chr10	18980343	18980344
chr10	18980394	18980395
chr10	18980399	18980400
chr10	18980400	18980401
chr10	18980434	18980435
chr10	18980457	18980458
chr10	18980458	18980459
chr10	18980459	18980460
chr10	18980529	18980530
chr10	18980584	18980585
chr10	18980609	18980610
chr10	18980645	18980646
chr10	18980740	18980741
chr10	18980825	18980826
chr10	18980928	18980929
chr10	18980987	18980988
chr10	18980998	18980999
chr10	18981044	18981045
chr10	18981073	18981074
chr10	18981128	18981129
chr10	18981164	18981165
chr10	18981290	18981291
chr10	18981312	18981313
chr10	18981366	18981367
chr10	18981412	18981413
chr10	18981465	18981466
chr10	18981509	18981510
chr10	18981807	18981808
chr10	18981912	18981913
chr10	18982488	18982489
chr10	18982526	18982527
chr10	18982527	18982528
chr10	18982528	18982529
chr10	18982545	18982546
chr10	18982612	18982613
chr10	18983344	18983345
chr10	18983377	18983378
chr10	18985795	18985796
chr10	18989274	18989275
chr10	18989482	18989483
chr10	18989644	18989645
chr10	18990502	18990503
chr10	18990542	18990543
chr10	18991690	18991691
chr10	18992527	18992528
chr10	18993059	18993060
chr10	18994513	18994514
chr10	18994790	18994791
chr10	18995880	18995881
chr10	18998069	18998070
chr10	18998151	18998152
chr10	18998201	18998202
chr10	18998211	18998212
chr10	18998233	18998234
chr10	18998305	18998306
chr10	19000281	19000282
chr10	19001169	19001170
chr10	19001175	19001176
chr10	19002962	19002963
chr10	19005740	19005741
chr10	19007640	19007641
chr10	19008782	19008783
chr10	19009660	19009661
chr10	19009718	19009719
chr10	19009723	19009724
chr10	19009830	19009831
chr10	19009836	19009837
chr10	19011240	19011241
chr10	19011360	19011361
chr10	19011397	19011398
chr10	19011854	19011855
chr10	19012654	19012655
chr10	19012691	19012692
chr10	19012750	19012751
chr10	19012922	19012923
chr10	19012966	19012967
chr10	19014813	19014814
chr10	19015702	19015703
chr10	19015784	19015785
chr10	19018162	19018163
chr10	19019836	19019837
chr10	19020064	19020065
chr10	19020626	19020627
chr10	19020853	19020854
chr10	19020905	19020906
chr10	19021191	19021192
chr10	19021222	19021223
chr10	19022891	19022892
chr10	19023011	19023012
chr10	19023088	19023089
chr10	19023109	19023110
chr10	19023225	19023226
chr10	19023672	19023673
chr10	19023824	19023825
chr10	19024864	19024865
chr10	19026028	19026029
chr10	19027092	19027093
chr10	19027260	19027261
chr10	19027587	19027588
chr10	19027898	19027899
chr10	19028170	19028171
chr10	19028252	19028253
chr10	19028991	19028992
chr10	19029144	19029145
chr10	19029347	19029348
chr10	19029421	19029422
chr10	19029565	19029566
chr10	19030863	19030864
chr10	19031377	19031378
chr10	19031479	19031480
chr10	19031483	19031484
chr10	19031623	19031624
chr10	19031637	19031638
chr10	19031669	19031670
chr10	19031681	19031682
chr10	19031722	19031723
chr10	19031818	19031819
chr10	19031824	19031825
chr10	19031825	19031826
chr10	19031861	19031862
chr10	19031973	19031974
chr10	19032019	19032020
chr10	19032074	19032075
chr10	19032090	19032091
chr10	19032207	19032208
chr10	19032245	19032246
chr10	19032294	19032295
chr10	19032299	19032300
chr10	19032355	19032356
chr10	19032361	19032362
chr10	19032399	19032400
chr10	19032407	19032408
chr10	19032469	19032470
chr10	19032559	19032560
chr10	19032564	19032565
chr10	19032587	19032588
chr10	19032656	19032657
chr10	19032662	19032663
chr10	19032749	19032750
chr10	19032795	19032796
chr10	19033075	19033076
chr10	19033199	19033200
chr10	19033536	19033537
chr10	19033596	19033597
chr10	19034090	19034091
chr10	19034262	19034263
chr10	19034511	19034512
chr10	19034525	19034526
chr10	19034581	19034582
chr10	19034611	19034612
chr10	19034902	19034903
chr10	19035164	19035165
chr10	19035331	19035332
chr10	19035410	19035411
chr10	19035412	19035413
chr10	19035427	19035428
chr10	19035473	19035474
chr10	19035853	19035854
chr10	19035916	19035917
chr10	19035949	19035950
chr10	19036188	19036189
chr10	19036198	19036199
chr10	19036230	19036231
chr10	19036242	19036243
chr10	19036256	19036257
chr10	19036265	19036266
chr10	19036281	19036282
chr10	19036314	19036315
chr10	19036315	19036316
chr10	19036341	19036342
chr10	19036489	19036490
chr10	19036998	19036999
chr10	19037087	19037088
chr10	19037108	19037109
chr10	19037986	19037987
chr10	19038055	19038056
chr10	19038548	19038549
chr10	19039159	19039160
chr10	19039299	19039300
chr10	19039486	19039487
chr10	19039487	19039488
chr10	19040714	19040715
chr10	19042097	19042098
chr10	19042607	19042608
chr10	19042992	19042993
chr10	19043436	19043437
chr10	19044368	19044369
chr10	19046914	19046915
chr10	19047286	19047287
chr10	19047611	19047612
chr10	19048037	19048038
chr10	19048055	19048056
chr10	19048112	19048113
chr10	19048562	19048563
chr10	19048680	19048681
chr10	19051912	19051913
chr10	19052387	19052388
chr10	19052516	19052517
chr10	19052523	19052524
chr10	19053257	19053258
chr10	19053298	19053299
chr10	19053499	19053500
chr10	19053612	19053613
chr10	19053620	19053621
chr10	19053855	19053856
chr10	19055061	19055062
chr10	19055736	19055737
chr10	19055826	19055827
chr10	19057154	19057155
chr10	19057238	19057239
chr10	19058031	19058032
chr10	19058152	19058153
chr10	19058763	19058764
chr10	19059134	19059135
chr10	19060039	19060040
chr10	19061425	19061426
chr10	19062718	19062719
chr10	19062761	19062762
chr10	19062980	19062981
chr10	19063844	19063845
chr10	19064281	19064282
chr10	19064283	19064284
chr10	19064385	19064386
chr10	19066308	19066309
chr10	19066615	19066616
chr10	19067019	19067020
chr10	19067176	19067177
chr10	19067373	19067374
chr10	19067710	19067711
chr10	19067726	19067727
chr10	19068300	19068301
chr10	19068357	19068358
chr10	19068551	19068552
chr10	19069514	19069515
chr10	19069831	19069832
chr10	19069848	19069849
chr10	19070175	19070176
chr10	19070285	19070286
chr10	19070440	19070441
chr10	19070539	19070540
chr10	19070823	19070824
chr10	19070825	19070826
chr10	19071023	19071024
chr10	19071033	19071034
chr10	19071150	19071151
chr10	19071179	19071180
chr10	19071559	19071560
chr10	19071596	19071597
chr10	19071788	19071789
chr10	19071791	19071792
chr10	19071981	19071982
chr10	19072022	19072023
chr10	19072145	19072146
chr10	19072196	19072197
chr10	19072303	19072304
chr10	19072403	19072404
chr10	19072467	19072468
chr10	19072746	19072747
chr10	19072782	19072783
chr10	19072795	19072796
chr10	19072993	19072994
chr10	19073025	19073026
chr10	19073339	19073340
chr10	19073350	19073351
chr10	19073376	19073377
chr10	19073537	19073538
chr10	19073552	19073553
chr10	19073597	19073598
chr10	19073615	19073616
chr10	19073785	19073786
chr10	19074078	19074079
chr10	19074108	19074109
chr10	19074250	19074251
chr10	19074306	19074307
chr10	19074328	19074329
chr10	19074355	19074356
chr10	19074799	19074800
chr10	19074900	19074901
chr10	19075153	19075154
chr10	19075286	19075287
chr10	19075553	19075554
chr10	19075596	19075597
chr10	19075781	19075782
chr10	19075902	19075903
chr10	19075906	19075907
chr10	19076069	19076070
chr10	19076087	19076088
chr10	19076245	19076246
chr10	19076737	19076738
chr10	19076891	19076892
chr10	19076906	19076907
chr10	19076913	19076914
chr10	19077003	19077004
chr10	19077026	19077027
chr10	19077041	19077042
chr10	19077045	19077046
chr10	19077061	19077062
chr10	19077123	19077124
chr10	19077128	19077129
chr10	19077156	19077157
chr10	19077390	19077391
chr10	19077439	19077440
chr10	19077471	19077472
chr10	19077478	19077479
chr10	19077506	19077507
chr10	19077561	19077562
chr10	19077614	19077615
chr10	19077668	19077669
chr10	19077736	19077737
chr10	19077889	19077890
chr10	19078066	19078067
chr10	19078105	19078106
chr10	19078272	19078273
chr10	19078293	19078294
chr10	19078519	19078520
chr10	19078929	19078930
chr10	19078964	19078965
chr10	19078971	19078972
chr10	19078974	19078975
chr10	19079533	19079534
chr10	19079650	19079651
chr10	19079721	19079722
chr10	19079726	19079727
chr10	19079776	19079777
chr10	19079990	19079991
chr10	19080261	19080262
chr10	19080304	19080305
chr10	19080361	19080362
chr10	19080504	19080505
chr10	19083432	19083433
chr10	19086906	19086907
chr10	19087500	19087501
chr10	19097813	19097814
chr10	19098139	19098140
chr10	19110400	19110401
chr10	19113034	19113035
chr10	19122004	19122005
chr10	19130928	19130929
chr10	19134891	19134892
chr10	19134936	19134937
chr10	19134958	19134959
chr10	19134964	19134965
chr10	19134991	19134992
chr10	19134992	19134993
chr10	19134996	19134997
chr10	19146408	19146409
chr10	19146414	19146415
chr10	19147936	19147937
chr10	19148637	19148638
chr10	19152854	19152855
chr10	19176183	19176184
chr10	19176187	19176188
chr10	19183035	19183036
chr10	19183440	19183441
chr10	19183558	19183559
chr10	19185745	19185746
chr10	19186864	19186865
chr10	19186906	19186907
chr10	19191487	19191488
chr10	19191493	19191494
chr10	19191511	19191512
chr10	19197363	19197364
chr10	19197379	19197380
chr10	19197388	19197389
chr10	19197422	19197423
chr10	19198882	19198883
chr10	19206699	19206700
chr10	19206703	19206704
chr10	19206820	19206821
chr10	19214275	19214276
chr10	19218554	19218555
chr10	19219465	19219466
chr10	19221213	19221214
chr10	19221952	19221953
chr10	19222000	19222001
chr10	19224824	19224825
chr10	19226478	19226479
chr10	19227675	19227676
chr10	19233869	19233870
chr10	19233944	19233945
chr10	19234022	19234023
chr10	19234061	19234062
chr10	19234088	19234089
chr10	19234508	19234509
chr10	19234773	19234774
chr10	19235268	19235269
chr10	19235311	19235312
chr10	19235416	19235417
chr10	19236314	19236315
chr10	19236894	19236895
chr10	19236974	19236975
chr10	19237126	19237127
chr10	19237646	19237647
chr10	19238612	19238613
chr10	19238765	19238766
chr10	19238842	19238843
chr10	19238876	19238877
chr10	19238952	19238953
chr10	19238963	19238964
chr10	19238990	19238991
chr10	19238994	19238995
chr10	19239061	19239062
chr10	19239071	19239072
chr10	19239118	19239119
chr10	19239125	19239126
chr10	19239144	19239145
chr10	19239282	19239283
chr10	19239308	19239309
chr10	19239313	19239314
chr10	19239506	19239507
chr10	19239522	19239523
chr10	19239775	19239776
chr10	19239782	19239783
chr10	19239789	19239790
chr10	19239815	19239816
chr10	19239833	19239834
chr10	19239835	19239836
chr10	19239848	19239849
chr10	19239854	19239855
chr10	19239863	19239864
chr10	19239870	19239871
chr10	19239876	19239877
chr10	19239890	19239891
chr10	19239911	19239912
chr10	19239918	19239919
chr10	19239919	19239920
chr10	19240049	19240050
chr10	19240053	19240054
chr10	19240099	19240100
chr10	19240795	19240796
chr10	19240944	19240945
chr10	19240983	19240984
chr10	19240990	19240991
chr10	19241166	19241167
chr10	19241426	19241427
chr10	19241514	19241515
chr10	19241528	19241529
chr10	19242138	19242139
chr10	19242272	19242273
chr10	19242513	19242514
chr10	19243452	19243453
chr10	19243514	19243515
chr10	19243590	19243591
chr10	19243741	19243742
chr10	19244297	19244298
chr10	19244473	19244474
chr10	19244686	19244687
chr10	19244759	19244760
chr10	19244808	19244809
chr10	19245063	19245064
chr10	19245118	19245119
chr10	19245271	19245272
chr10	19246355	19246356
chr10	19246770	19246771
chr10	19247194	19247195
chr10	19247772	19247773
chr10	19249941	19249942
chr10	19250028	19250029
chr10	19251178	19251179
chr10	19251488	19251489
chr10	19251505	19251506
chr10	19251513	19251514
chr10	19251534	19251535
chr10	19251548	19251549
chr10	19251550	19251551
chr10	19251567	19251568
chr10	19251739	19251740
chr10	19252452	19252453
chr10	19252486	19252487
chr10	19252497	19252498
chr10	19256415	19256416
chr10	19256596	19256597
chr10	19256769	19256770
chr10	19256895	19256896
chr10	19256908	19256909
chr10	19256923	19256924
chr10	19257109	19257110
chr10	19257153	19257154
chr10	19257156	19257157
chr10	19257168	19257169
chr10	19257178	19257179
chr10	19257180	19257181
chr10	19257237	19257238
chr10	19257438	19257439
chr10	19257473	19257474
chr10	19257543	19257544
chr10	19257546	19257547
chr10	19257558	19257559
chr10	19257590	19257591
chr10	19257648	19257649
chr10	19257663	19257664
chr10	19257880	19257881
chr10	19257885	19257886
chr10	19257886	19257887
chr10	19257977	19257978
chr10	19257980	19257981
chr10	19258004	19258005
chr10	19258120	19258121
chr10	19258218	19258219
chr10	19258314	19258315
chr10	19258494	19258495
chr10	19258655	19258656
chr10	19258781	19258782
chr10	19258848	19258849
chr10	19258994	19258995
chr10	19259298	19259299
chr10	19259311	19259312
chr10	19259345	19259346
chr10	19259522	19259523
chr10	19259601	19259602
chr10	19259609	19259610
chr10	19259651	19259652
chr10	19259666	19259667
chr10	19259674	19259675
chr10	19259687	19259688
chr10	19259690	19259691
chr10	19259691	19259692
chr10	19259700	19259701
chr10	19259736	19259737
chr10	19259798	19259799
chr10	19259811	19259812
chr10	19259922	19259923
chr10	19260054	19260055
chr10	19260236	19260237
chr10	19260244	19260245
chr10	19260306	19260307
chr10	19260328	19260329
chr10	19260333	19260334
chr10	19260466	19260467
chr10	19260511	19260512
chr10	19260634	19260635
chr10	19260679	19260680
chr10	19260706	19260707
chr10	19260854	19260855
chr10	19260992	19260993
chr10	19261002	19261003
chr10	19261063	19261064
chr10	19261364	19261365
chr10	19261452	19261453
chr10	19262004	19262005
chr10	19262055	19262056
chr10	19262105	19262106
chr10	19262121	19262122
chr10	19262145	19262146
chr10	19262221	19262222
chr10	19262325	19262326
```
