## Supplementary material for "Transcriptional perturbation of LINE-1 elements reveals their *cis*-regulatory potential": Data_S1.bed (part 2 of 83)

```
chr10	19262411	19262412
chr10	19262434	19262435
chr10	19262600	19262601
chr10	19262601	19262602
chr10	19262629	19262630
chr10	19262678	19262679
chr10	19262688	19262689
chr10	19262698	19262699
chr10	19262723	19262724
chr10	19262731	19262732
chr10	19262766	19262767
chr10	19262835	19262836
chr10	19262853	19262854
chr10	19262858	19262859
chr10	19262914	19262915
chr10	19262976	19262977
chr10	19263013	19263014
chr10	19263054	19263055
chr10	19263059	19263060
chr10	19263063	19263064
chr10	19263174	19263175
chr10	19263239	19263240
chr10	19263531	19263532
chr10	19263659	19263660
chr10	19263668	19263669
chr10	19263693	19263694
chr10	19263710	19263711
chr10	19263775	19263776
chr10	19263782	19263783
chr10	19263818	19263819
chr10	19263892	19263893
chr10	19263977	19263978
chr10	19264014	19264015
chr10	19264083	19264084
chr10	19264248	19264249
chr10	19264266	19264267
chr10	19264287	19264288
chr10	19264324	19264325
chr10	19264334	19264335
chr10	19264397	19264398
chr10	19264458	19264459
chr10	19264555	19264556
chr10	19264693	19264694
chr10	19264715	19264716
chr10	19264897	19264898
chr10	19264998	19264999
chr10	19265174	19265175
chr10	19265222	19265223
chr10	19266024	19266025
chr10	19266134	19266135
chr10	19266271	19266272
chr10	19266435	19266436
chr10	19266450	19266451
chr10	19266711	19266712
chr10	19266852	19266853
chr10	19267008	19267009
chr10	19267050	19267051
chr10	19267206	19267207
chr10	19267326	19267327
chr10	19267356	19267357
chr10	19267357	19267358
chr10	19267378	19267379
chr10	19267547	19267548
chr10	19267593	19267594
chr10	19267607	19267608
chr10	19267720	19267721
chr10	19267786	19267787
chr10	19267962	19267963
chr10	19268369	19268370
chr10	19268654	19268655
chr10	19268923	19268924
chr10	19268941	19268942
chr10	19269804	19269805
chr10	19270084	19270085
chr10	19270172	19270173
chr10	19274347	19274348
chr10	19274462	19274463
chr10	19274744	19274745
chr10	19277193	19277194
chr10	19279076	19279077
chr10	19279249	19279250
chr10	19279399	19279400
chr10	19279645	19279646
chr10	19279883	19279884
chr10	19279900	19279901
chr10	19279901	19279902
chr10	19279931	19279932
chr10	19279962	19279963
chr10	19279965	19279966
chr10	19279997	19279998
chr10	19280014	19280015
chr10	19280037	19280038
chr10	19280066	19280067
chr10	19280140	19280141
chr10	19280232	19280233
chr10	19280261	19280262
chr10	19280368	19280369
chr10	19280416	19280417
chr10	19280423	19280424
chr10	19280458	19280459
chr10	19280516	19280517
chr10	19280540	19280541
chr10	19280544	19280545
chr10	19280608	19280609
chr10	19280741	19280742
chr10	19280745	19280746
chr10	19280879	19280880
chr10	19280882	19280883
chr10	19280912	19280913
chr10	19281015	19281016
chr10	19281081	19281082
chr10	19281125	19281126
chr10	19281152	19281153
chr10	19281217	19281218
chr10	19281258	19281259
chr10	19281271	19281272
chr10	19281301	19281302
chr10	19281455	19281456
chr10	19281541	19281542
chr10	19281552	19281553
chr10	19281588	19281589
chr10	19281597	19281598
chr10	19281606	19281607
chr10	19281620	19281621
chr10	19281648	19281649
chr10	19281776	19281777
chr10	19281845	19281846
chr10	19282093	19282094
chr10	19282097	19282098
chr10	19282144	19282145
chr10	19282186	19282187
chr10	19282214	19282215
chr10	19282216	19282217
chr10	19282398	19282399
chr10	19282633	19282634
chr10	19282832	19282833
chr10	19282970	19282971
chr10	19283227	19283228
chr10	19283509	19283510
chr10	19283532	19283533
chr10	19283543	19283544
chr10	19283611	19283612
chr10	19283643	19283644
chr10	19283668	19283669
chr10	19283693	19283694
chr10	19283698	19283699
chr10	19283778	19283779
chr10	19283820	19283821
chr10	19283883	19283884
chr10	19283958	19283959
chr10	19283959	19283960
chr10	19284012	19284013
chr10	19284172	19284173
chr10	19284221	19284222
chr10	19284275	19284276
chr10	19284296	19284297
chr10	19284478	19284479
chr10	19284560	19284561
chr10	19284588	19284589
chr10	19284638	19284639
chr10	19284654	19284655
chr10	19284702	19284703
chr10	19284703	19284704
chr10	19284725	19284726
chr10	19284741	19284742
chr10	19284758	19284759
chr10	19284773	19284774
chr10	19284806	19284807
chr10	19284868	19284869
chr10	19284876	19284877
chr10	19284878	19284879
chr10	19284889	19284890
chr10	19284893	19284894
chr10	19284962	19284963
chr10	19284969	19284970
chr10	19284981	19284982
chr10	19284987	19284988
chr10	19285022	19285023
chr10	19285034	19285035
chr10	19285233	19285234
chr10	19285239	19285240
chr10	19285270	19285271
chr10	19285290	19285291
chr10	19285398	19285399
chr10	19285451	19285452
chr10	19285453	19285454
chr10	19285463	19285464
chr10	19285500	19285501
chr10	19285589	19285590
chr10	19285615	19285616
chr10	19285736	19285737
chr10	19285755	19285756
chr10	19285776	19285777
chr10	19285779	19285780
chr10	19285784	19285785
chr10	19286043	19286044
chr10	19286068	19286069
chr10	19286100	19286101
chr10	19286264	19286265
chr10	19286326	19286327
chr10	19286333	19286334
chr10	19286430	19286431
chr10	19286464	19286465
chr10	19286481	19286482
chr10	19286489	19286490
chr10	19286498	19286499
chr10	19286556	19286557
chr10	19286575	19286576
chr10	19286590	19286591
chr10	19286591	19286592
chr10	19286706	19286707
chr10	19286723	19286724
chr10	19286755	19286756
chr10	19286814	19286815
chr10	19286937	19286938
chr10	19286961	19286962
chr10	19287003	19287004
chr10	19287091	19287092
chr10	19287288	19287289
chr10	19287300	19287301
chr10	19287318	19287319
chr10	19287367	19287368
chr10	19287384	19287385
chr10	19287394	19287395
chr10	19287474	19287475
chr10	19287489	19287490
chr10	19287811	19287812
chr10	19287835	19287836
chr10	19287850	19287851
chr10	19287871	19287872
chr10	19287887	19287888
chr10	19287895	19287896
chr10	19287961	19287962
chr10	19288113	19288114
chr10	19288332	19288333
chr10	19288479	19288480
chr10	19288506	19288507
chr10	19288557	19288558
chr10	19288600	19288601
chr10	19288614	19288615
chr10	19288615	19288616
chr10	19288667	19288668
chr10	19288682	19288683
chr10	19288825	19288826
chr10	19288998	19288999
chr10	19289037	19289038
chr10	19289112	19289113
chr10	19289148	19289149
chr10	19289254	19289255
chr10	19289332	19289333
chr10	19289354	19289355
chr10	19289700	19289701
chr10	19289793	19289794
chr10	19289840	19289841
chr10	19289845	19289846
chr10	19289903	19289904
chr10	19289922	19289923
chr10	19289966	19289967
chr10	19290166	19290167
chr10	19290224	19290225
chr10	19290250	19290251
chr10	19290333	19290334
chr10	19290531	19290532
chr10	19290594	19290595
chr10	19290652	19290653
chr10	19290835	19290836
chr10	19290875	19290876
chr10	19291110	19291111
chr10	19291127	19291128
chr10	19291145	19291146
chr10	19291218	19291219
chr10	19291219	19291220
chr10	19291367	19291368
chr10	19291382	19291383
chr10	19291471	19291472
chr10	19291625	19291626
chr10	19291701	19291702
chr10	19292067	19292068
chr10	19292664	19292665
chr10	19293612	19293613
chr10	19294903	19294904
chr10	19296960	19296961
chr10	19297448	19297449
chr10	19298292	19298293
chr10	19298883	19298884
chr10	19301124	19301125
chr10	19301669	19301670
chr10	19301671	19301672
chr10	19302743	19302744
chr10	19304240	19304241
chr10	19304996	19304997
chr10	19306414	19306415
chr10	19306728	19306729
chr10	19308105	19308106
chr10	19308125	19308126
chr10	19308909	19308910
chr10	19309744	19309745
chr10	19309794	19309795
chr10	19310038	19310039
chr10	19310928	19310929
chr10	19312842	19312843
chr10	19313305	19313306
chr10	19313812	19313813
chr10	19313903	19313904
chr10	19314701	19314702
chr10	19315154	19315155
chr10	19315567	19315568
chr10	19315762	19315763
chr10	19315856	19315857
chr10	19316322	19316323
chr10	19316334	19316335
chr10	19316368	19316369
chr10	19316596	19316597
chr10	19316679	19316680
chr10	19316709	19316710
chr10	19316722	19316723
chr10	19316735	19316736
chr10	19316765	19316766
chr10	19316769	19316770
chr10	19316785	19316786
chr10	19316808	19316809
chr10	19316839	19316840
chr10	19316881	19316882
chr10	19316888	19316889
chr10	19316919	19316920
chr10	19316937	19316938
chr10	19317016	19317017
chr10	19317252	19317253
chr10	19317435	19317436
chr10	19317525	19317526
chr10	19317537	19317538
chr10	19317557	19317558
chr10	19317608	19317609
chr10	19317621	19317622
chr10	19317676	19317677
chr10	19317693	19317694
chr10	19317851	19317852
chr10	19317989	19317990
chr10	19318056	19318057
chr10	19318105	19318106
chr10	19318106	19318107
chr10	19318990	19318991
chr10	19319511	19319512
chr10	19319596	19319597
chr10	19319625	19319626
chr10	19319656	19319657
chr10	19319744	19319745
chr10	19321238	19321239
chr10	19322468	19322469
chr10	19322489	19322490
chr10	19322504	19322505
chr10	19322509	19322510
chr10	19322647	19322648
chr10	19322959	19322960
chr10	19322971	19322972
chr10	19323150	19323151
chr10	19323449	19323450
chr10	19324669	19324670
chr10	19324691	19324692
chr10	19324917	19324918
chr10	19326753	19326754
chr10	19327348	19327349
chr10	19328165	19328166
chr10	19329448	19329449
chr10	19330614	19330615
chr10	19331488	19331489
chr10	19331530	19331531
chr10	19331693	19331694
chr10	19332083	19332084
chr10	19332570	19332571
chr10	19333044	19333045
chr10	19334779	19334780
chr10	19339848	19339849
chr10	19339849	19339850
chr10	19340737	19340738
chr10	19341129	19341130
chr10	19341137	19341138
chr10	19341142	19341143
chr10	19344137	19344138
chr10	19344139	19344140
chr10	19344152	19344153
chr10	19344165	19344166
chr10	19344178	19344179
chr10	19344182	19344183
chr10	19344191	19344192
chr10	19348067	19348068
chr10	19357530	19357531
chr10	19357943	19357944
chr10	19357981	19357982
chr10	19358886	19358887
chr10	19362212	19362213
chr10	19363355	19363356
chr10	19363840	19363841
chr10	19371268	19371269
chr10	19373275	19373276
chr10	19378516	19378517
chr10	19382423	19382424
chr10	19387712	19387713
chr10	19388012	19388013
chr10	19393496	19393497
chr10	19393501	19393502
chr10	19393506	19393507
chr10	19393511	19393512
chr10	19393576	19393577
chr10	19402451	19402452
chr10	19413704	19413705
chr10	19413850	19413851
chr10	19415769	19415770
chr10	19415797	19415798
chr10	19416181	19416182
chr10	19416312	19416313
chr10	19416850	19416851
chr10	19417646	19417647
chr10	19417648	19417649
chr10	19417649	19417650
chr10	19417711	19417712
chr10	19417879	19417880
chr10	19418867	19418868
chr10	19419274	19419275
chr10	19419609	19419610
chr10	19419897	19419898
chr10	19420050	19420051
chr10	19420568	19420569
chr10	19420613	19420614
chr10	19420711	19420712
chr10	19420937	19420938
chr10	19421034	19421035
chr10	19421159	19421160
chr10	19421169	19421170
chr10	19421277	19421278
chr10	19421518	19421519
chr10	19421598	19421599
chr10	19421605	19421606
chr10	19421685	19421686
chr10	19421701	19421702
chr10	19421744	19421745
chr10	19421754	19421755
chr10	19421755	19421756
chr10	19421782	19421783
chr10	19421785	19421786
chr10	19421786	19421787
chr10	19421789	19421790
chr10	19421826	19421827
chr10	19421829	19421830
chr10	19421869	19421870
chr10	19421884	19421885
chr10	19421908	19421909
chr10	19421932	19421933
chr10	19421933	19421934
chr10	19421953	19421954
chr10	19422006	19422007
chr10	19422023	19422024
chr10	19422029	19422030
chr10	19422072	19422073
chr10	19422102	19422103
chr10	19422122	19422123
chr10	19422134	19422135
chr10	19422557	19422558
chr10	19422559	19422560
chr10	19422640	19422641
chr10	19422644	19422645
chr10	19422664	19422665
chr10	19422694	19422695
chr10	19422728	19422729
chr10	19422963	19422964
chr10	19422975	19422976
chr10	19422980	19422981
chr10	19423102	19423103
chr10	19423108	19423109
chr10	19423109	19423110
chr10	19423144	19423145
chr10	19423151	19423152
chr10	19423336	19423337
chr10	19423343	19423344
chr10	19423359	19423360
chr10	19423532	19423533
chr10	19423551	19423552
chr10	19423886	19423887
chr10	19424573	19424574
chr10	19424638	19424639
chr10	19424671	19424672
chr10	19424904	19424905
chr10	19424917	19424918
chr10	19424944	19424945
chr10	19425443	19425444
chr10	19425577	19425578
chr10	19425640	19425641
chr10	19425719	19425720
chr10	19425862	19425863
chr10	19425883	19425884
chr10	19426007	19426008
chr10	19426101	19426102
chr10	19426173	19426174
chr10	19426381	19426382
chr10	19426397	19426398
chr10	19428720	19428721
chr10	19428824	19428825
chr10	19429085	19429086
chr10	19432300	19432301
chr10	19435224	19435225
chr10	19435772	19435773
chr10	19438051	19438052
chr10	19438699	19438700
chr10	19438705	19438706
chr10	19438891	19438892
chr10	19440090	19440091
chr10	19440879	19440880
chr10	19440911	19440912
chr10	19440912	19440913
chr10	19441527	19441528
chr10	19441563	19441564
chr10	19442627	19442628
chr10	19442847	19442848
chr10	19444745	19444746
chr10	19445382	19445383
chr10	19445391	19445392
chr10	19445452	19445453
chr10	19445456	19445457
chr10	19445698	19445699
chr10	19446055	19446056
chr10	19447574	19447575
chr10	19450938	19450939
chr10	19454342	19454343
chr10	19454418	19454419
chr10	19457297	19457298
chr10	19457347	19457348
chr10	19457444	19457445
chr10	19458055	19458056
chr10	19458626	19458627
chr10	19459324	19459325
chr10	19459604	19459605
chr10	19459824	19459825
chr10	19459868	19459869
chr10	19459879	19459880
chr10	19459903	19459904
chr10	19460020	19460021
chr10	19460165	19460166
chr10	19460627	19460628
chr10	19460668	19460669
chr10	19461970	19461971
chr10	19462186	19462187
chr10	19462281	19462282
chr10	19462291	19462292
chr10	19462545	19462546
chr10	19462618	19462619
chr10	19462649	19462650
chr10	19462916	19462917
chr10	19463187	19463188
chr10	19463359	19463360
chr10	19463484	19463485
chr10	19464059	19464060
chr10	19464214	19464215
chr10	19465226	19465227
chr10	19465321	19465322
chr10	19465789	19465790
chr10	19466530	19466531
chr10	19468001	19468002
chr10	19469981	19469982
chr10	19470214	19470215
chr10	19470536	19470537
chr10	19470651	19470652
chr10	19470659	19470660
chr10	19470687	19470688
chr10	19470725	19470726
chr10	19470796	19470797
chr10	19471000	19471001
chr10	19471065	19471066
chr10	19471120	19471121
chr10	19471313	19471314
chr10	19472187	19472188
chr10	19472600	19472601
chr10	19472651	19472652
chr10	19473818	19473819
chr10	19473903	19473904
chr10	19474008	19474009
chr10	19474116	19474117
chr10	19474215	19474216
chr10	19474219	19474220
chr10	19474229	19474230
chr10	19474273	19474274
chr10	19474344	19474345
chr10	19474472	19474473
chr10	19474730	19474731
chr10	19474781	19474782
chr10	19474967	19474968
chr10	19475012	19475013
chr10	19475032	19475033
chr10	19475039	19475040
chr10	19475073	19475074
chr10	19475172	19475173
chr10	19475192	19475193
chr10	19475333	19475334
chr10	19475381	19475382
chr10	19475385	19475386
chr10	19475460	19475461
chr10	19475545	19475546
chr10	19475645	19475646
chr10	19475695	19475696
chr10	19475763	19475764
chr10	19475803	19475804
chr10	19475836	19475837
chr10	19476159	19476160
chr10	19476275	19476276
chr10	19476303	19476304
chr10	19476348	19476349
chr10	19476401	19476402
chr10	19476747	19476748
chr10	19476753	19476754
chr10	19476766	19476767
chr10	19476896	19476897
chr10	19477009	19477010
chr10	19477034	19477035
chr10	19477144	19477145
chr10	19477146	19477147
chr10	19477269	19477270
chr10	19477412	19477413
chr10	19477476	19477477
chr10	19477532	19477533
chr10	19477560	19477561
chr10	19477564	19477565
chr10	19477597	19477598
chr10	19477605	19477606
chr10	19477617	19477618
chr10	19477623	19477624
chr10	19477668	19477669
chr10	19477677	19477678
chr10	19477787	19477788
chr10	19477815	19477816
chr10	19478988	19478989
chr10	19478991	19478992
chr10	19479018	19479019
chr10	19479095	19479096
chr10	19479112	19479113
chr10	19479134	19479135
chr10	19479164	19479165
chr10	19479185	19479186
chr10	19479191	19479192
chr10	19479192	19479193
chr10	19479222	19479223
chr10	19479254	19479255
chr10	19479393	19479394
chr10	19479417	19479418
chr10	19479453	19479454
chr10	19479587	19479588
chr10	19479601	19479602
chr10	19479684	19479685
chr10	19479726	19479727
chr10	19479776	19479777
chr10	19479812	19479813
chr10	19479989	19479990
chr10	19480137	19480138
chr10	19480193	19480194
chr10	19480205	19480206
chr10	19480318	19480319
chr10	19480329	19480330
chr10	19480341	19480342
chr10	19480669	19480670
chr10	19480739	19480740
chr10	19480741	19480742
chr10	19480778	19480779
chr10	19480799	19480800
chr10	19480806	19480807
chr10	19480884	19480885
chr10	19480889	19480890
chr10	19481037	19481038
chr10	19481191	19481192
chr10	19481268	19481269
chr10	19481307	19481308
chr10	19481312	19481313
chr10	19481313	19481314
chr10	19481344	19481345
chr10	19481383	19481384
chr10	19481410	19481411
chr10	19482160	19482161
chr10	19482321	19482322
chr10	19482343	19482344
chr10	19482969	19482970
chr10	19483011	19483012
chr10	19483013	19483014
chr10	19483020	19483021
chr10	19483324	19483325
chr10	19483325	19483326
chr10	19483388	19483389
chr10	19483431	19483432
chr10	19483466	19483467
chr10	19483793	19483794
chr10	19484408	19484409
chr10	19484767	19484768
chr10	19485084	19485085
chr10	19485274	19485275
chr10	19486094	19486095
chr10	19486227	19486228
chr10	19486327	19486328
chr10	19486427	19486428
chr10	19486650	19486651
chr10	19486738	19486739
chr10	19487003	19487004
chr10	19487185	19487186
chr10	19487210	19487211
chr10	19487240	19487241
chr10	19487259	19487260
chr10	19487304	19487305
chr10	19487334	19487335
chr10	19487366	19487367
chr10	19487374	19487375
chr10	19487410	19487411
chr10	19487449	19487450
chr10	19487477	19487478
chr10	19487478	19487479
chr10	19487479	19487480
chr10	19487488	19487489
chr10	19487585	19487586
chr10	19487691	19487692
chr10	19487764	19487765
chr10	19487779	19487780
chr10	19487813	19487814
chr10	19487995	19487996
chr10	19488039	19488040
chr10	19488051	19488052
chr10	19488117	19488118
chr10	19488122	19488123
chr10	19488199	19488200
chr10	19488206	19488207
chr10	19488434	19488435
chr10	19488557	19488558
chr10	19488803	19488804
chr10	19488878	19488879
chr10	19488915	19488916
chr10	19488932	19488933
chr10	19489236	19489237
chr10	19489271	19489272
chr10	19489439	19489440
chr10	19489486	19489487
chr10	19489487	19489488
chr10	19489562	19489563
chr10	19489674	19489675
chr10	19490241	19490242
chr10	19490517	19490518
chr10	19490520	19490521
chr10	19490523	19490524
chr10	19490526	19490527
chr10	19490529	19490530
chr10	19490532	19490533
chr10	19490559	19490560
chr10	19490789	19490790
chr10	19490815	19490816
chr10	19490837	19490838
chr10	19490922	19490923
chr10	19490999	19491000
chr10	19491035	19491036
chr10	19491077	19491078
chr10	19491147	19491148
chr10	19491225	19491226
chr10	19491285	19491286
chr10	19491312	19491313
chr10	19491347	19491348
chr10	19491356	19491357
chr10	19491393	19491394
chr10	19491406	19491407
chr10	19491466	19491467
chr10	19491508	19491509
chr10	19491517	19491518
chr10	19491674	19491675
chr10	19491682	19491683
chr10	19491750	19491751
chr10	19491752	19491753
chr10	19491774	19491775
chr10	19491793	19491794
chr10	19491878	19491879
chr10	19491895	19491896
chr10	19492216	19492217
chr10	19493199	19493200
chr10	19493216	19493217
chr10	19493261	19493262
chr10	19493273	19493274
chr10	19493385	19493386
chr10	19493442	19493443
chr10	19493492	19493493
chr10	19493525	19493526
chr10	19493586	19493587
chr10	19493692	19493693
chr10	19493693	19493694
chr10	19493961	19493962
chr10	19493968	19493969
chr10	19494076	19494077
chr10	19494141	19494142
chr10	19494179	19494180
chr10	19494265	19494266
chr10	19494271	19494272
chr10	19494520	19494521
chr10	19495289	19495290
chr10	19495421	19495422
chr10	19495511	19495512
chr10	19495677	19495678
chr10	19496658	19496659
chr10	19497462	19497463
chr10	19498253	19498254
chr10	19498717	19498718
chr10	19498735	19498736
chr10	19498830	19498831
chr10	19502317	19502318
chr10	19503614	19503615
chr10	19503698	19503699
chr10	19504021	19504022
chr10	19504139	19504140
chr10	19504224	19504225
chr10	19504513	19504514
chr10	19504520	19504521
chr10	19504521	19504522
chr10	19504606	19504607
chr10	19504607	19504608
chr10	19505880	19505881
chr10	19505986	19505987
chr10	19507021	19507022
chr10	19507170	19507171
chr10	19507680	19507681
chr10	19507724	19507725
chr10	19507804	19507805
chr10	19508347	19508348
chr10	19509421	19509422
chr10	19509616	19509617
chr10	19510544	19510545
chr10	19510956	19510957
chr10	19511892	19511893
chr10	19511958	19511959
chr10	19512291	19512292
chr10	19512404	19512405
chr10	19512617	19512618
chr10	19512638	19512639
chr10	19513310	19513311
chr10	19513480	19513481
chr10	19513724	19513725
chr10	19513928	19513929
chr10	19515735	19515736
chr10	19515737	19515738
chr10	19516169	19516170
chr10	19516249	19516250
chr10	19516283	19516284
chr10	19516385	19516386
chr10	19516909	19516910
chr10	19521603	19521604
chr10	19524490	19524491
chr10	19526388	19526389
chr10	19534076	19534077
chr10	19536211	19536212
chr10	19537797	19537798
chr10	19537811	19537812
chr10	19545761	19545762
chr10	19546253	19546254
chr10	19554646	19554647
chr10	19557630	19557631
chr10	19557646	19557647
chr10	19557652	19557653
chr10	19557729	19557730
chr10	19557820	19557821
chr10	19557886	19557887
chr10	19557914	19557915
chr10	19557966	19557967
chr10	19558010	19558011
chr10	19558058	19558059
chr10	19558080	19558081
chr10	19558088	19558089
chr10	19558095	19558096
chr10	19558118	19558119
chr10	19558139	19558140
chr10	19558192	19558193
chr10	19558210	19558211
chr10	19558221	19558222
chr10	19558252	19558253
chr10	19558326	19558327
chr10	19558335	19558336
chr10	19558366	19558367
chr10	19558390	19558391
chr10	19558446	19558447
chr10	19558501	19558502
chr10	19558509	19558510
chr10	19558580	19558581
chr10	19558608	19558609
chr10	19558631	19558632
chr10	19558675	19558676
chr10	19558711	19558712
chr10	19558764	19558765
chr10	19558772	19558773
chr10	19558804	19558805
chr10	19558810	19558811
chr10	19558945	19558946
chr10	19559056	19559057
chr10	19559082	19559083
chr10	19559111	19559112
chr10	19559112	19559113
chr10	19559133	19559134
chr10	19559140	19559141
chr10	19559143	19559144
chr10	19559191	19559192
chr10	19559496	19559497
chr10	19559533	19559534
chr10	19559534	19559535
chr10	19559541	19559542
chr10	19559565	19559566
chr10	19559687	19559688
chr10	19559690	19559691
chr10	19559904	19559905
chr10	19559941	19559942
chr10	19560002	19560003
chr10	19560113	19560114
chr10	19560125	19560126
chr10	19560181	19560182
chr10	19560299	19560300
chr10	19560340	19560341
chr10	19560371	19560372
chr10	19560430	19560431
chr10	19560465	19560466
chr10	19560587	19560588
chr10	19560877	19560878
chr10	19560878	19560879
chr10	19560921	19560922
chr10	19560928	19560929
chr10	19560950	19560951
chr10	19561107	19561108
chr10	19561230	19561231
chr10	19561280	19561281
chr10	19561300	19561301
chr10	19561337	19561338
chr10	19561470	19561471
chr10	19561485	19561486
chr10	19561497	19561498
chr10	19561508	19561509
chr10	19561527	19561528
chr10	19561538	19561539
chr10	19561540	19561541
chr10	19561619	19561620
chr10	19561634	19561635
chr10	19561669	19561670
chr10	19561744	19561745
chr10	19561783	19561784
chr10	19561792	19561793
chr10	19561808	19561809
chr10	19561872	19561873
chr10	19561884	19561885
chr10	19561943	19561944
chr10	19561963	19561964
chr10	19562001	19562002
chr10	19562061	19562062
chr10	19562068	19562069
chr10	19562104	19562105
chr10	19562115	19562116
chr10	19562172	19562173
chr10	19562182	19562183
chr10	19562226	19562227
chr10	19562419	19562420
chr10	19562505	19562506
chr10	19562688	19562689
chr10	19563193	19563194
chr10	19563204	19563205
chr10	19563882	19563883
chr10	19564237	19564238
chr10	19564271	19564272
chr10	19564733	19564734
chr10	19565193	19565194
chr10	19565322	19565323
chr10	19565330	19565331
chr10	19565364	19565365
chr10	19565378	19565379
chr10	19565544	19565545
chr10	19565767	19565768
chr10	19565983	19565984
chr10	19565995	19565996
chr10	19567625	19567626
chr10	19568397	19568398
chr10	19568904	19568905
chr10	19569277	19569278
chr10	19569390	19569391
chr10	19569408	19569409
chr10	19569852	19569853
chr10	19570309	19570310
chr10	19570553	19570554
chr10	19571703	19571704
chr10	19571708	19571709
chr10	19571796	19571797
chr10	19571855	19571856
chr10	19571860	19571861
chr10	19571945	19571946
chr10	19571985	19571986
chr10	19571986	19571987
chr10	19572029	19572030
chr10	19572177	19572178
chr10	19572297	19572298
chr10	19572410	19572411
chr10	19572644	19572645
chr10	19572709	19572710
chr10	19572733	19572734
chr10	19572742	19572743
chr10	19572753	19572754
chr10	19573191	19573192
chr10	19573196	19573197
chr10	19573293	19573294
chr10	19573372	19573373
chr10	19573416	19573417
chr10	19573444	19573445
chr10	19573451	19573452
chr10	19573457	19573458
chr10	19573768	19573769
chr10	19573845	19573846
chr10	19573957	19573958
chr10	19573964	19573965
chr10	19573979	19573980
chr10	19573984	19573985
chr10	19574035	19574036
chr10	19574049	19574050
chr10	19574053	19574054
chr10	19574060	19574061
chr10	19574184	19574185
chr10	19574261	19574262
chr10	19574877	19574878
chr10	19574894	19574895
chr10	19574906	19574907
chr10	19574948	19574949
chr10	19574996	19574997
chr10	19575046	19575047
chr10	19575065	19575066
chr10	19575172	19575173
chr10	19575190	19575191
chr10	19575191	19575192
chr10	19575220	19575221
chr10	19575404	19575405
chr10	19575412	19575413
chr10	19575417	19575418
chr10	19575428	19575429
chr10	19575486	19575487
chr10	19575559	19575560
chr10	19575572	19575573
chr10	19575714	19575715
chr10	19575716	19575717
chr10	19575875	19575876
chr10	19575889	19575890
chr10	19575924	19575925
chr10	19576063	19576064
chr10	19576212	19576213
chr10	19576357	19576358
chr10	19576360	19576361
chr10	19576460	19576461
chr10	19576540	19576541
chr10	19576589	19576590
chr10	19576936	19576937
chr10	19576963	19576964
chr10	19576995	19576996
chr10	19577022	19577023
chr10	19577025	19577026
chr10	19577083	19577084
chr10	19577112	19577113
chr10	19577158	19577159
chr10	19577321	19577322
chr10	19577622	19577623
chr10	19577651	19577652
chr10	19577810	19577811
chr10	19578016	19578017
chr10	19578046	19578047
chr10	19578287	19578288
chr10	19578396	19578397
chr10	19578411	19578412
chr10	19578438	19578439
chr10	19578439	19578440
chr10	19578669	19578670
chr10	19578707	19578708
chr10	19578712	19578713
chr10	19578717	19578718
chr10	19578737	19578738
chr10	19578802	19578803
chr10	19578876	19578877
chr10	19578877	19578878
chr10	19578919	19578920
chr10	19579302	19579303
chr10	19579338	19579339
chr10	19579443	19579444
chr10	19579560	19579561
chr10	19579601	19579602
chr10	19579636	19579637
chr10	19579786	19579787
chr10	19579790	19579791
chr10	19579819	19579820
chr10	19579820	19579821
chr10	19579824	19579825
chr10	19579905	19579906
chr10	19579916	19579917
chr10	19579937	19579938
chr10	19580042	19580043
chr10	19580127	19580128
chr10	19580304	19580305
chr10	19580354	19580355
chr10	19580646	19580647
chr10	19580676	19580677
chr10	19580678	19580679
chr10	19580732	19580733
chr10	19580887	19580888
chr10	19580913	19580914
chr10	19580947	19580948
chr10	19580968	19580969
chr10	19581027	19581028
chr10	19581114	19581115
chr10	19581168	19581169
chr10	19581190	19581191
chr10	19581192	19581193
chr10	19581210	19581211
chr10	19581249	19581250
chr10	19581250	19581251
chr10	19581314	19581315
chr10	19581463	19581464
chr10	19581621	19581622
chr10	19581682	19581683
chr10	19581773	19581774
chr10	19581776	19581777
chr10	19581817	19581818
chr10	19581996	19581997
chr10	19582029	19582030
chr10	19582290	19582291
chr10	19582303	19582304
chr10	19582338	19582339
chr10	19582471	19582472
chr10	19582719	19582720
chr10	19582729	19582730
chr10	19582838	19582839
chr10	19582862	19582863
chr10	19582866	19582867
chr10	19582872	19582873
chr10	19582873	19582874
chr10	19582918	19582919
chr10	19583161	19583162
chr10	19583365	19583366
chr10	19583551	19583552
chr10	19583577	19583578
chr10	19584056	19584057
chr10	19584152	19584153
chr10	19584158	19584159
chr10	19584191	19584192
chr10	19584341	19584342
chr10	19584389	19584390
chr10	19584424	19584425
chr10	19584466	19584467
chr10	19584544	19584545
chr10	19584604	19584605
chr10	19585019	19585020
chr10	19585217	19585218
chr10	19585967	19585968
chr10	19586423	19586424
chr10	19586443	19586444
chr10	19586547	19586548
chr10	19587215	19587216
chr10	19587226	19587227
chr10	19588001	19588002
chr10	19588113	19588114
chr10	19588437	19588438
chr10	19588622	19588623
chr10	19588668	19588669
chr10	19588681	19588682
chr10	19588682	19588683
chr10	19588829	19588830
chr10	19588843	19588844
chr10	19588980	19588981
chr10	19588988	19588989
chr10	19589018	19589019
chr10	19589350	19589351
chr10	19589398	19589399
chr10	19589464	19589465
chr10	19589492	19589493
chr10	19589560	19589561
chr10	19589573	19589574
chr10	19589634	19589635
chr10	19589745	19589746
chr10	19589769	19589770
chr10	19589770	19589771
chr10	19589815	19589816
chr10	19590082	19590083
chr10	19590306	19590307
chr10	19590483	19590484
chr10	19590559	19590560
chr10	19590578	19590579
chr10	19590612	19590613
chr10	19590656	19590657
chr10	19590778	19590779
chr10	19590875	19590876
chr10	19591043	19591044
chr10	19591195	19591196
chr10	19591432	19591433
chr10	19591599	19591600
chr10	19591615	19591616
chr10	19591651	19591652
chr10	19592036	19592037
chr10	19592037	19592038
chr10	19592442	19592443
chr10	19592449	19592450
chr10	19592458	19592459
chr10	19592654	19592655
chr10	19592659	19592660
chr10	19592706	19592707
chr10	19594031	19594032
chr10	19595815	19595816
chr10	19595857	19595858
chr10	19596086	19596087
chr10	19596136	19596137
chr10	19596215	19596216
chr10	19596223	19596224
chr10	19596246	19596247
chr10	19596334	19596335
chr10	19596342	19596343
chr10	19596380	19596381
chr10	19597638	19597639
chr10	19597646	19597647
chr10	19597873	19597874
chr10	19598145	19598146
chr10	19598170	19598171
chr10	19598173	19598174
chr10	19598459	19598460
chr10	19598512	19598513
chr10	19598552	19598553
chr10	19598661	19598662
chr10	19598724	19598725
chr10	19598941	19598942
chr10	19599042	19599043
chr10	19599850	19599851
chr10	19600401	19600402
chr10	19600561	19600562
chr10	19600849	19600850
chr10	19601200	19601201
chr10	19601375	19601376
chr10	19601501	19601502
chr10	19602079	19602080
chr10	19602719	19602720
chr10	19602980	19602981
chr10	19604808	19604809
chr10	19604857	19604858
chr10	19605120	19605121
chr10	19606637	19606638
chr10	19609069	19609070
chr10	19610592	19610593
chr10	19611539	19611540
chr10	19612054	19612055
chr10	19614202	19614203
chr10	19614206	19614207
chr10	19614532	19614533
chr10	19614814	19614815
chr10	19616303	19616304
chr10	19625876	19625877
chr10	19627507	19627508
chr10	19632017	19632018
chr10	19632020	19632021
chr10	19636136	19636137
chr10	19636141	19636142
chr10	19651119	19651120
chr10	19663304	19663305
chr10	19673503	19673504
chr10	19686646	19686647
chr10	19686693	19686694
chr10	19687439	19687440
chr10	19689698	19689699
chr10	19694883	19694884
chr10	19695697	19695698
chr10	19699708	19699709
chr10	19699713	19699714
chr10	19705499	19705500
chr10	19705503	19705504
chr10	19705544	19705545
chr10	19705557	19705558
chr10	19705563	19705564
chr10	19705658	19705659
chr10	19705708	19705709
chr10	19705735	19705736
chr10	19705793	19705794
chr10	19714774	19714775
chr10	19717269	19717270
chr10	19718005	19718006
chr10	19720018	19720019
chr10	19725560	19725561
chr10	19728845	19728846
chr10	19728917	19728918
chr10	19728961	19728962
chr10	19729018	19729019
chr10	19729171	19729172
chr10	19729328	19729329
chr10	19729428	19729429
chr10	19736184	19736185
chr10	19736482	19736483
chr10	19737890	19737891
chr10	19737892	19737893
chr10	19737909	19737910
chr10	19738357	19738358
chr10	19738917	19738918
chr10	19739560	19739561
chr10	19739637	19739638
chr10	19739754	19739755
chr10	19742529	19742530
chr10	19742535	19742536
chr10	19742660	19742661
chr10	19742817	19742818
chr10	19743088	19743089
chr10	19743096	19743097
chr10	19743184	19743185
chr10	19743326	19743327
chr10	19743341	19743342
chr10	19743372	19743373
chr10	19743375	19743376
chr10	19743468	19743469
chr10	19743737	19743738
chr10	19744205	19744206
chr10	19744510	19744511
chr10	19744771	19744772
chr10	19744883	19744884
chr10	19745015	19745016
chr10	19745063	19745064
chr10	19745078	19745079
chr10	19745099	19745100
chr10	19745167	19745168
chr10	19745177	19745178
chr10	19745178	19745179
chr10	19745183	19745184
chr10	19745186	19745187
chr10	19745212	19745213
chr10	19745216	19745217
chr10	19745245	19745246
chr10	19745246	19745247
chr10	19745322	19745323
chr10	19745380	19745381
chr10	19745604	19745605
chr10	19745676	19745677
chr10	19745689	19745690
chr10	19745734	19745735
chr10	19745738	19745739
chr10	19746015	19746016
chr10	19746049	19746050
chr10	19746109	19746110
chr10	19746229	19746230
chr10	19746356	19746357
chr10	19746430	19746431
chr10	19746499	19746500
chr10	19746548	19746549
chr10	19746569	19746570
chr10	19746688	19746689
chr10	19746750	19746751
chr10	19746751	19746752
chr10	19746752	19746753
chr10	19746840	19746841
chr10	19746907	19746908
chr10	19746921	19746922
chr10	19746922	19746923
chr10	19747190	19747191
chr10	19747300	19747301
chr10	19747434	19747435
chr10	19747623	19747624
chr10	19747686	19747687
chr10	19747879	19747880
chr10	19748144	19748145
chr10	19748188	19748189
chr10	19748754	19748755
chr10	19749042	19749043
chr10	19749530	19749531
chr10	19749543	19749544
chr10	19749595	19749596
chr10	19749749	19749750
chr10	19750231	19750232
chr10	19750259	19750260
chr10	19750315	19750316
chr10	19750329	19750330
chr10	19750454	19750455
chr10	19750519	19750520
chr10	19750529	19750530
chr10	19750559	19750560
chr10	19750602	19750603
chr10	19750661	19750662
chr10	19750856	19750857
chr10	19750913	19750914
chr10	19750915	19750916
chr10	19750924	19750925
chr10	19750967	19750968
chr10	19751021	19751022
chr10	19751039	19751040
chr10	19751071	19751072
chr10	19751173	19751174
chr10	19751179	19751180
chr10	19751187	19751188
chr10	19751195	19751196
chr10	19751197	19751198
chr10	19751211	19751212
chr10	19751230	19751231
chr10	19753382	19753383
chr10	19753390	19753391
chr10	19753421	19753422
chr10	19765672	19765673
chr10	19773084	19773085
chr10	19773398	19773399
chr10	19778219	19778220
chr10	19787257	19787258
chr10	19796701	19796702
chr10	19800305	19800306
chr10	19800330	19800331
chr10	19800495	19800496
chr10	19810862	19810863
chr10	19814483	19814484
chr10	19814497	19814498
chr10	19814808	19814809
chr10	19815185	19815186
chr10	19815192	19815193
chr10	19815849	19815850
chr10	19815900	19815901
chr10	19816636	19816637
chr10	19816736	19816737
chr10	19816792	19816793
chr10	19816905	19816906
chr10	19816919	19816920
chr10	19816924	19816925
chr10	19817038	19817039
chr10	19817233	19817234
chr10	19817241	19817242
chr10	19817363	19817364
chr10	19817370	19817371
chr10	19817390	19817391
chr10	19817422	19817423
chr10	19817555	19817556
chr10	19818018	19818019
chr10	19818064	19818065
chr10	19818074	19818075
chr10	19818114	19818115
chr10	19818156	19818157
chr10	19818357	19818358
chr10	19818358	19818359
chr10	19818549	19818550
chr10	19818715	19818716
chr10	19818728	19818729
chr10	19820132	19820133
chr10	19820276	19820277
chr10	19820415	19820416
chr10	19820878	19820879
chr10	19820991	19820992
chr10	19821333	19821334
chr10	19821540	19821541
chr10	19821812	19821813
chr10	19821813	19821814
chr10	19821983	19821984
chr10	19822869	19822870
chr10	19823358	19823359
chr10	19872592	19872593
chr10	19874271	19874272
chr10	19874281	19874282
chr10	19903820	19903821
chr10	19907578	19907579
chr10	19917250	19917251
chr10	19918439	19918440
chr10	19918445	19918446
chr10	19920645	19920646
chr10	19936780	19936781
chr10	19936786	19936787
chr10	19936792	19936793
chr10	19953028	19953029
chr10	19964559	19964560
chr10	19964564	19964565
chr10	19988425	19988426
chr10	19988433	19988434
chr10	19988441	19988442
chr10	19988589	19988590
chr10	20001232	20001233
chr10	20001237	20001238
chr10	20042928	20042929
chr10	20047612	20047613
chr10	20061125	20061126
chr10	20063718	20063719
chr10	20090289	20090290
chr10	20093651	20093652
chr10	20093656	20093657
chr10	20096039	20096040
chr10	20097948	20097949
chr10	20097950	20097951
chr10	20097968	20097969
chr10	20110378	20110379
chr10	20110401	20110402
chr10	20116699	20116700
chr10	20118039	20118040
chr10	20118053	20118054
chr10	20144213	20144214
chr10	20144217	20144218
chr10	20144221	20144222
chr10	20144225	20144226
chr10	20162777	20162778
chr10	20192304	20192305
chr10	20198055	20198056
chr10	20206616	20206617
chr10	20207657	20207658
chr10	20207667	20207668
chr10	20208554	20208555
chr10	20208846	20208847
chr10	20211179	20211180
chr10	20211183	20211184
chr10	20211186	20211187
chr10	20211210	20211211
chr10	20240644	20240645
chr10	20242609	20242610
chr10	20246131	20246132
chr10	20246137	20246138
chr10	20262852	20262853
chr10	20274418	20274419
chr10	20293773	20293774
chr10	20315602	20315603
chr10	20357853	20357854
chr10	20357887	20357888
chr10	20357937	20357938
chr10	20357939	20357940
chr10	20357953	20357954
chr10	20357982	20357983
chr10	20364675	20364676
chr10	20366499	20366500
chr10	20366501	20366502
chr10	20366503	20366504
chr10	20367052	20367053
chr10	20404177	20404178
chr10	20404189	20404190
chr10	20405094	20405095
chr10	20438377	20438378
chr10	20443930	20443931
chr10	20447112	20447113
chr10	20447134	20447135
chr10	20447172	20447173
chr10	20458922	20458923
chr10	20490864	20490865
chr10	20531392	20531393
chr10	20538315	20538316
chr10	20538319	20538320
chr10	20581791	20581792
chr10	20596400	20596401
chr10	20597524	20597525
chr10	20597582	20597583
chr10	20597586	20597587
chr10	20599102	20599103
chr10	20600161	20600162
chr10	20607383	20607384
chr10	20620786	20620787
chr10	20665438	20665439
chr10	20702735	20702736
chr10	20702737	20702738
chr10	20705988	20705989
chr10	20724840	20724841
chr10	20740761	20740762
chr10	20760135	20760136
chr10	20764923	20764924
chr10	20764939	20764940
chr10	20766541	20766542
chr10	20766549	20766550
chr10	20767322	20767323
chr10	20767331	20767332
chr10	20770275	20770276
chr10	20780057	20780058
chr10	20810939	20810940
chr10	20834754	20834755
chr10	20837135	20837136
chr10	20837143	20837144
chr10	20837519	20837520
chr10	20837733	20837734
chr10	20837781	20837782
chr10	20852177	20852178
chr10	20852425	20852426
chr10	20854159	20854160
chr10	20875509	20875510
chr10	20875527	20875528
chr10	20875545	20875546
chr10	20875551	20875552
chr10	20875596	20875597
chr10	20875623	20875624
chr10	20875665	20875666
chr10	20875674	20875675
chr10	20875716	20875717
chr10	20875722	20875723
chr10	20875727	20875728
chr10	20875785	20875786
chr10	20876706	20876707
chr10	20877140	20877141
chr10	20878976	20878977
chr10	20879633	20879634
chr10	20879826	20879827
chr10	20880355	20880356
chr10	20880586	20880587
chr10	20880986	20880987
chr10	20881356	20881357
chr10	20882393	20882394
chr10	20882459	20882460
chr10	20882682	20882683
chr10	20882869	20882870
chr10	20882912	20882913
chr10	20882948	20882949
chr10	20884054	20884055
chr10	20884693	20884694
chr10	20885100	20885101
chr10	20885237	20885238
chr10	20885251	20885252
chr10	20885295	20885296
chr10	20885300	20885301
chr10	20885331	20885332
chr10	20885533	20885534
chr10	20885798	20885799
chr10	20885799	20885800
chr10	20885806	20885807
chr10	20886060	20886061
chr10	20886104	20886105
chr10	20886146	20886147
chr10	20886147	20886148
chr10	20886206	20886207
chr10	20886282	20886283
chr10	20886307	20886308
chr10	20886340	20886341
chr10	20886341	20886342
chr10	20886405	20886406
chr10	20886409	20886410
chr10	20886450	20886451
chr10	20886469	20886470
chr10	20886478	20886479
chr10	20886498	20886499
chr10	20886503	20886504
chr10	20886658	20886659
chr10	20886755	20886756
chr10	20886756	20886757
chr10	20886955	20886956
chr10	20888961	20888962
chr10	20888977	20888978
chr10	20889099	20889100
chr10	20889122	20889123
chr10	20889125	20889126
chr10	20889144	20889145
chr10	20889149	20889150
chr10	20889171	20889172
chr10	20889180	20889181
chr10	20889184	20889185
chr10	20889236	20889237
chr10	20889361	20889362
chr10	20889457	20889458
chr10	20889523	20889524
chr10	20889532	20889533
chr10	20889582	20889583
chr10	20889761	20889762
chr10	20889819	20889820
chr10	20889919	20889920
chr10	20890244	20890245
chr10	20890433	20890434
chr10	20890506	20890507
chr10	20890514	20890515
chr10	20890525	20890526
chr10	20890546	20890547
chr10	20890547	20890548
chr10	20890548	20890549
chr10	20890622	20890623
chr10	20890659	20890660
chr10	20890786	20890787
chr10	20890876	20890877
chr10	20890969	20890970
chr10	20891000	20891001
chr10	20891049	20891050
chr10	20891065	20891066
chr10	20891083	20891084
chr10	20891096	20891097
chr10	20891175	20891176
chr10	20891177	20891178
chr10	20891238	20891239
chr10	20891614	20891615
chr10	20892111	20892112
chr10	20892189	20892190
chr10	20892431	20892432
chr10	20892461	20892462
chr10	20892596	20892597
chr10	20893244	20893245
chr10	20893446	20893447
chr10	20893650	20893651
chr10	20893821	20893822
chr10	20893873	20893874
chr10	20893891	20893892
chr10	20893916	20893917
chr10	20893982	20893983
chr10	20894005	20894006
chr10	20894078	20894079
chr10	20894245	20894246
chr10	20894303	20894304
chr10	20894321	20894322
chr10	20894436	20894437
chr10	20894446	20894447
chr10	20894616	20894617
chr10	20894645	20894646
chr10	20894866	20894867
chr10	20894917	20894918
chr10	20894967	20894968
chr10	20894968	20894969
chr10	20894981	20894982
chr10	20895108	20895109
chr10	20895127	20895128
chr10	20895178	20895179
chr10	20895222	20895223
chr10	20895287	20895288
chr10	20895327	20895328
chr10	20895335	20895336
chr10	20895336	20895337
chr10	20895340	20895341
chr10	20895410	20895411
chr10	20895412	20895413
chr10	20895413	20895414
chr10	20895484	20895485
chr10	20895504	20895505
chr10	20895567	20895568
chr10	20895673	20895674
chr10	20896114	20896115
chr10	20896123	20896124
chr10	20896125	20896126
chr10	20896145	20896146
chr10	20896154	20896155
chr10	20896156	20896157
chr10	20896164	20896165
chr10	20896190	20896191
chr10	20896222	20896223
chr10	20896257	20896258
chr10	20896268	20896269
chr10	20896299	20896300
chr10	20896411	20896412
chr10	20896916	20896917
chr10	20897272	20897273
chr10	20899802	20899803
chr10	20899815	20899816
chr10	20899820	20899821
chr10	20900037	20900038
chr10	20900064	20900065
chr10	20900359	20900360
chr10	20900533	20900534
chr10	20900592	20900593
chr10	20900753	20900754
chr10	20900804	20900805
chr10	20901005	20901006
chr10	20901168	20901169
chr10	20901206	20901207
chr10	20901247	20901248
chr10	20901973	20901974
chr10	20901988	20901989
chr10	20901995	20901996
chr10	20902023	20902024
chr10	20902025	20902026
chr10	20902175	20902176
chr10	20902202	20902203
chr10	20902282	20902283
chr10	20902328	20902329
chr10	20902329	20902330
chr10	20902345	20902346
chr10	20902576	20902577
chr10	20902650	20902651
chr10	20902998	20902999
chr10	20903103	20903104
chr10	20903120	20903121
chr10	20903123	20903124
chr10	20903269	20903270
chr10	20903290	20903291
chr10	20903331	20903332
chr10	20903362	20903363
chr10	20903499	20903500
chr10	20903529	20903530
chr10	20903564	20903565
chr10	20903609	20903610
chr10	20903775	20903776
chr10	20903818	20903819
chr10	20903832	20903833
chr10	20903961	20903962
chr10	20904403	20904404
chr10	20904420	20904421
chr10	20904422	20904423
chr10	20904437	20904438
chr10	20904503	20904504
chr10	20904763	20904764
chr10	20904819	20904820
chr10	20905079	20905080
chr10	20905266	20905267
chr10	20905531	20905532
chr10	20905667	20905668
chr10	20905846	20905847
chr10	20906308	20906309
chr10	20906846	20906847
chr10	20906887	20906888
chr10	20906952	20906953
chr10	20907731	20907732
chr10	20907879	20907880
chr10	20908060	20908061
chr10	20908338	20908339
chr10	20909685	20909686
chr10	20910185	20910186
chr10	20910320	20910321
chr10	20910842	20910843
chr10	20910865	20910866
chr10	20910891	20910892
chr10	20910945	20910946
chr10	20911013	20911014
chr10	20911572	20911573
chr10	20911627	20911628
chr10	20911802	20911803
chr10	20911803	20911804
chr10	20912073	20912074
chr10	20913357	20913358
chr10	20913735	20913736
chr10	20914360	20914361
chr10	20914787	20914788
chr10	20914938	20914939
chr10	20915185	20915186
chr10	20915430	20915431
chr10	20915516	20915517
chr10	20915758	20915759
chr10	20915799	20915800
chr10	20915923	20915924
chr10	20916044	20916045
chr10	20916650	20916651
chr10	20916856	20916857
chr10	20916866	20916867
chr10	20916893	20916894
chr10	20916962	20916963
chr10	20916968	20916969
chr10	20916982	20916983
chr10	20916985	20916986
chr10	20917043	20917044
chr10	20917058	20917059
chr10	20917059	20917060
chr10	20917119	20917120
chr10	20917142	20917143
chr10	20917220	20917221
chr10	20917269	20917270
chr10	20917345	20917346
chr10	20917565	20917566
chr10	20918175	20918176
chr10	20919280	20919281
chr10	20919423	20919424
chr10	20919819	20919820
chr10	20920789	20920790
chr10	20921690	20921691
chr10	20922463	20922464
chr10	20925283	20925284
chr10	20925442	20925443
chr10	20925545	20925546
chr10	20925888	20925889
chr10	20926392	20926393
chr10	20929440	20929441
chr10	20929444	20929445
chr10	20929448	20929449
chr10	20929452	20929453
chr10	20929498	20929499
chr10	20930714	20930715
chr10	20931506	20931507
chr10	20931883	20931884
chr10	20932047	20932048
chr10	20932660	20932661
chr10	20932728	20932729
chr10	20932975	20932976
chr10	20932997	20932998
chr10	20933063	20933064
chr10	20933105	20933106
chr10	20933184	20933185
chr10	20933210	20933211
chr10	20933211	20933212
chr10	20933397	20933398
chr10	20933465	20933466
chr10	20933484	20933485
chr10	20933536	20933537
chr10	20933625	20933626
chr10	20933648	20933649
chr10	20933673	20933674
chr10	20933838	20933839
chr10	20933910	20933911
chr10	20934413	20934414
chr10	20934535	20934536
chr10	20935284	20935285
chr10	20935384	20935385
chr10	20935780	20935781
chr10	20935834	20935835
chr10	20935986	20935987
chr10	20936017	20936018
chr10	20936018	20936019
chr10	20936170	20936171
chr10	20936173	20936174
chr10	20936220	20936221
chr10	20936276	20936277
chr10	20936282	20936283
chr10	20936283	20936284
chr10	20936534	20936535
chr10	20936714	20936715
chr10	20936747	20936748
chr10	20936898	20936899
chr10	20936910	20936911
chr10	20936966	20936967
chr10	20937075	20937076
chr10	20937156	20937157
chr10	20937182	20937183
chr10	20937211	20937212
chr10	20937303	20937304
chr10	20937551	20937552
chr10	20938181	20938182
chr10	20938353	20938354
chr10	20939542	20939543
chr10	20939659	20939660
chr10	20940210	20940211
chr10	20940559	20940560
chr10	20941345	20941346
chr10	20941807	20941808
chr10	20941814	20941815
chr10	20942791	20942792
chr10	20946525	20946526
chr10	20948695	20948696
chr10	20950719	20950720
chr10	20955024	20955025
chr10	20968697	20968698
chr10	20968862	20968863
chr10	20968901	20968902
chr10	20969256	20969257
chr10	20969346	20969347
chr10	20969600	20969601
chr10	20971015	20971016
chr10	20971032	20971033
chr10	20971145	20971146
chr10	20971151	20971152
chr10	20971152	20971153
chr10	20971174	20971175
chr10	20971284	20971285
chr10	20972572	20972573
chr10	20973636	20973637
chr10	20973742	20973743
chr10	20973842	20973843
chr10	20973850	20973851
chr10	20975019	20975020
chr10	20975502	20975503
chr10	20975507	20975508
chr10	20975555	20975556
chr10	20976437	20976438
chr10	20977129	20977130
chr10	20977130	20977131
chr10	20979157	20979158
chr10	20979223	20979224
chr10	20979279	20979280
chr10	20979283	20979284
chr10	20979613	20979614
chr10	20979641	20979642
chr10	20979651	20979652
chr10	20979728	20979729
chr10	20979764	20979765
chr10	20979948	20979949
chr10	20980000	20980001
chr10	20980190	20980191
chr10	20980840	20980841
chr10	20981093	20981094
chr10	20981229	20981230
chr10	20981230	20981231
chr10	20981232	20981233
chr10	20981234	20981235
chr10	20981271	20981272
chr10	20981817	20981818
chr10	20982100	20982101
chr10	20982516	20982517
chr10	20982582	20982583
chr10	20982634	20982635
chr10	20983007	20983008
chr10	20983250	20983251
chr10	20984163	20984164
chr10	20984834	20984835
chr10	20985049	20985050
chr10	20987032	20987033
chr10	20987747	20987748
chr10	20988302	20988303
chr10	20988315	20988316
chr10	20989008	20989009
chr10	20989052	20989053
chr10	20989080	20989081
chr10	20990338	20990339
chr10	20990956	20990957
chr10	20991196	20991197
chr10	20992094	20992095
chr10	20992184	20992185
chr10	20992471	20992472
chr10	20995912	20995913
chr10	20996319	20996320
chr10	20998178	20998179
chr10	20998577	20998578
chr10	20998620	20998621
chr10	20998621	20998622
chr10	20998623	20998624
chr10	20999018	20999019
chr10	21002561	21002562
chr10	21004078	21004079
chr10	21004717	21004718
chr10	21005349	21005350
chr10	21005350	21005351
chr10	21005765	21005766
chr10	21005892	21005893
chr10	21005973	21005974
chr10	21006404	21006405
chr10	21006729	21006730
chr10	21009477	21009478
chr10	21011189	21011190
chr10	21012603	21012604
chr10	21012774	21012775
chr10	21013151	21013152
chr10	21013336	21013337
chr10	21013450	21013451
chr10	21013928	21013929
chr10	21013971	21013972
chr10	21013981	21013982
chr10	21013984	21013985
chr10	21014887	21014888
chr10	21016238	21016239
chr10	21017723	21017724
chr10	21019719	21019720
chr10	21020134	21020135
chr10	21020430	21020431
chr10	21020461	21020462
chr10	21020716	21020717
chr10	21021670	21021671
chr10	21022339	21022340
chr10	21022532	21022533
chr10	21025053	21025054
chr10	21025251	21025252
chr10	21025572	21025573
chr10	21027243	21027244
chr10	21027382	21027383
chr10	21028873	21028874
chr10	21029637	21029638
chr10	21029693	21029694
chr10	21029980	21029981
chr10	21030057	21030058
chr10	21030667	21030668
chr10	21030863	21030864
chr10	21032107	21032108
chr10	21032214	21032215
chr10	21032775	21032776
chr10	21033139	21033140
chr10	21034582	21034583
chr10	21034628	21034629
chr10	21034669	21034670
chr10	21034800	21034801
chr10	21034815	21034816
chr10	21034978	21034979
chr10	21035065	21035066
chr10	21035073	21035074
chr10	21036972	21036973
chr10	21037361	21037362
chr10	21038124	21038125
chr10	21038509	21038510
chr10	21040627	21040628
chr10	21042373	21042374
chr10	21042387	21042388
chr10	21042432	21042433
chr10	21042579	21042580
chr10	21042643	21042644
chr10	21042644	21042645
chr10	21043058	21043059
chr10	21043084	21043085
chr10	21043286	21043287
chr10	21043287	21043288
chr10	21043314	21043315
chr10	21043333	21043334
chr10	21043617	21043618
chr10	21043668	21043669
chr10	21043788	21043789
chr10	21043789	21043790
chr10	21044358	21044359
chr10	21044375	21044376
chr10	21044395	21044396
chr10	21044444	21044445
chr10	21044638	21044639
chr10	21045469	21045470
chr10	21045597	21045598
chr10	21045709	21045710
chr10	21045770	21045771
chr10	21045841	21045842
chr10	21045908	21045909
chr10	21045932	21045933
chr10	21045991	21045992
chr10	21046143	21046144
chr10	21046224	21046225
chr10	21046230	21046231
chr10	21046236	21046237
chr10	21046276	21046277
chr10	21046337	21046338
chr10	21046661	21046662
chr10	21046662	21046663
chr10	21046685	21046686
chr10	21046711	21046712
chr10	21046717	21046718
chr10	21046740	21046741
chr10	21046846	21046847
chr10	21046883	21046884
chr10	21046888	21046889
chr10	21046899	21046900
chr10	21047024	21047025
chr10	21047072	21047073
chr10	21047094	21047095
chr10	21047095	21047096
chr10	21047350	21047351
chr10	21047390	21047391
chr10	21047508	21047509
chr10	21047528	21047529
chr10	21047542	21047543
chr10	21047559	21047560
chr10	21047631	21047632
chr10	21047686	21047687
chr10	21047698	21047699
chr10	21047709	21047710
chr10	21047836	21047837
chr10	21047837	21047838
chr10	21047922	21047923
chr10	21047927	21047928
chr10	21048253	21048254
chr10	21048313	21048314
chr10	21048333	21048334
chr10	21048346	21048347
chr10	21048406	21048407
chr10	21048466	21048467
chr10	21048567	21048568
chr10	21048625	21048626
chr10	21048672	21048673
chr10	21048772	21048773
chr10	21049325	21049326
chr10	21049335	21049336
chr10	21049336	21049337
chr10	21049381	21049382
chr10	21049401	21049402
chr10	21049457	21049458
chr10	21049636	21049637
chr10	21049720	21049721
chr10	21049799	21049800
chr10	21049919	21049920
chr10	21049929	21049930
chr10	21049985	21049986
chr10	21050187	21050188
chr10	21050203	21050204
chr10	21050438	21050439
chr10	21050500	21050501
chr10	21050506	21050507
chr10	21050555	21050556
chr10	21050557	21050558
chr10	21050746	21050747
chr10	21050877	21050878
chr10	21050986	21050987
chr10	21051046	21051047
chr10	21051063	21051064
chr10	21051176	21051177
chr10	21051191	21051192
chr10	21051192	21051193
chr10	21051242	21051243
chr10	21051271	21051272
chr10	21051360	21051361
chr10	21051489	21051490
chr10	21051498	21051499
chr10	21051703	21051704
chr10	21051713	21051714
chr10	21051723	21051724
chr10	21051776	21051777
chr10	21051966	21051967
chr10	21052295	21052296
chr10	21052342	21052343
chr10	21052418	21052419
chr10	21052529	21052530
chr10	21052533	21052534
chr10	21052724	21052725
chr10	21052743	21052744
chr10	21052792	21052793
chr10	21052877	21052878
chr10	21052938	21052939
chr10	21052944	21052945
chr10	21052956	21052957
chr10	21052975	21052976
chr10	21052980	21052981
chr10	21052987	21052988
chr10	21053008	21053009
chr10	21053051	21053052
chr10	21053196	21053197
chr10	21053301	21053302
chr10	21053311	21053312
chr10	21053397	21053398
chr10	21053463	21053464
chr10	21053473	21053474
chr10	21053505	21053506
chr10	21053614	21053615
chr10	21054085	21054086
chr10	21054668	21054669
chr10	21054671	21054672
chr10	21054686	21054687
chr10	21054688	21054689
chr10	21055409	21055410
chr10	21055410	21055411
chr10	21055427	21055428
chr10	21055487	21055488
chr10	21055505	21055506
chr10	21055506	21055507
chr10	21055538	21055539
chr10	21055671	21055672
chr10	21055755	21055756
chr10	21056015	21056016
chr10	21056033	21056034
chr10	21056193	21056194
chr10	21056210	21056211
chr10	21056240	21056241
chr10	21056290	21056291
chr10	21056297	21056298
chr10	21056298	21056299
chr10	21056300	21056301
chr10	21056589	21056590
chr10	21057122	21057123
chr10	21057165	21057166
chr10	21057554	21057555
chr10	21057571	21057572
chr10	21057631	21057632
chr10	21057657	21057658
chr10	21057920	21057921
chr10	21059856	21059857
chr10	21060962	21060963
chr10	21061234	21061235
chr10	21061445	21061446
chr10	21061983	21061984
chr10	21061990	21061991
chr10	21062030	21062031
chr10	21062032	21062033
chr10	21062059	21062060
chr10	21062088	21062089
chr10	21062582	21062583
chr10	21062691	21062692
chr10	21062805	21062806
chr10	21063730	21063731
chr10	21063738	21063739
chr10	21063745	21063746
chr10	21066369	21066370
chr10	21068163	21068164
chr10	21071508	21071509
chr10	21075460	21075461
chr10	21077942	21077943
chr10	21078153	21078154
chr10	21080666	21080667
chr10	21080992	21080993
chr10	21081847	21081848
chr10	21082144	21082145
chr10	21082159	21082160
chr10	21082789	21082790
chr10	21083033	21083034
chr10	21083034	21083035
chr10	21083104	21083105
chr10	21084990	21084991
chr10	21085438	21085439
chr10	21085742	21085743
chr10	21086146	21086147
chr10	21086231	21086232
chr10	21086240	21086241
chr10	21086273	21086274
chr10	21086422	21086423
chr10	21086452	21086453
chr10	21087323	21087324
chr10	21087661	21087662
chr10	21088518	21088519
chr10	21092419	21092420
chr10	21092949	21092950
chr10	21093609	21093610
chr10	21094114	21094115
chr10	21094292	21094293
chr10	21094467	21094468
chr10	21094702	21094703
chr10	21095740	21095741
chr10	21096221	21096222
chr10	21096472	21096473
chr10	21096474	21096475
chr10	21096479	21096480
chr10	21096483	21096484
chr10	21097097	21097098
chr10	21097219	21097220
chr10	21097233	21097234
chr10	21097264	21097265
chr10	21097314	21097315
chr10	21097331	21097332
chr10	21097491	21097492
chr10	21097588	21097589
chr10	21097617	21097618
chr10	21097630	21097631
chr10	21097868	21097869
chr10	21098312	21098313
chr10	21098354	21098355
chr10	21098424	21098425
chr10	21098525	21098526
chr10	21099020	21099021
chr10	21099021	21099022
chr10	21099024	21099025
chr10	21099106	21099107
chr10	21099187	21099188
chr10	21099202	21099203
chr10	21099212	21099213
chr10	21099364	21099365
chr10	21099433	21099434
chr10	21099499	21099500
chr10	21099882	21099883
chr10	21100008	21100009
chr10	21100117	21100118
chr10	21100195	21100196
chr10	21100254	21100255
chr10	21100364	21100365
chr10	21100425	21100426
chr10	21100659	21100660
chr10	21100849	21100850
chr10	21100884	21100885
chr10	21100902	21100903
chr10	21101129	21101130
chr10	21101276	21101277
chr10	21101285	21101286
chr10	21101819	21101820
chr10	21102185	21102186
chr10	21102351	21102352
chr10	21102456	21102457
chr10	21103210	21103211
chr10	21103404	21103405
chr10	21103538	21103539
chr10	21103748	21103749
chr10	21104209	21104210
chr10	21104228	21104229
chr10	21104722	21104723
chr10	21104864	21104865
chr10	21105167	21105168
chr10	21106282	21106283
chr10	21107549	21107550
chr10	21109648	21109649
chr10	21109694	21109695
chr10	21109701	21109702
chr10	21109708	21109709
chr10	21110295	21110296
chr10	21110945	21110946
chr10	21111697	21111698
chr10	21113688	21113689
chr10	21114108	21114109
chr10	21116633	21116634
chr10	21117931	21117932
chr10	21118157	21118158
chr10	21118497	21118498
chr10	21119768	21119769
chr10	21120669	21120670
chr10	21120909	21120910
chr10	21121251	21121252
chr10	21121307	21121308
chr10	21122194	21122195
chr10	21122793	21122794
chr10	21123010	21123011
chr10	21124389	21124390
chr10	21125249	21125250
chr10	21126691	21126692
chr10	21126886	21126887
chr10	21127068	21127069
chr10	21127084	21127085
chr10	21128277	21128278
chr10	21128358	21128359
chr10	21128480	21128481
chr10	21128493	21128494
chr10	21128560	21128561
chr10	21129084	21129085
chr10	21130088	21130089
chr10	21130122	21130123
chr10	21130493	21130494
chr10	21130721	21130722
chr10	21130726	21130727
chr10	21130731	21130732
chr10	21130736	21130737
chr10	21130741	21130742
chr10	21130746	21130747
chr10	21131112	21131113
chr10	21131942	21131943
chr10	21131994	21131995
chr10	21132483	21132484
chr10	21132595	21132596
chr10	21132950	21132951
chr10	21133047	21133048
chr10	21133441	21133442
chr10	21133479	21133480
chr10	21133702	21133703
chr10	21133867	21133868
chr10	21135074	21135075
chr10	21135467	21135468
chr10	21135783	21135784
chr10	21135816	21135817
chr10	21135956	21135957
chr10	21136153	21136154
chr10	21136592	21136593
chr10	21136670	21136671
chr10	21139275	21139276
chr10	21141178	21141179
chr10	21141411	21141412
chr10	21141628	21141629
chr10	21141809	21141810
chr10	21141834	21141835
chr10	21143208	21143209
chr10	21143544	21143545
chr10	21146700	21146701
chr10	21146859	21146860
chr10	21147313	21147314
chr10	21147621	21147622
chr10	21147961	21147962
chr10	21148320	21148321
chr10	21149880	21149881
chr10	21152385	21152386
chr10	21153294	21153295
chr10	21154623	21154624
chr10	21154631	21154632
chr10	21157094	21157095
chr10	21157637	21157638
chr10	21159502	21159503
chr10	21160487	21160488
chr10	21161208	21161209
chr10	21161696	21161697
chr10	21162587	21162588
chr10	21162591	21162592
chr10	21162595	21162596
chr10	21163161	21163162
chr10	21163338	21163339
chr10	21163356	21163357
chr10	21163407	21163408
chr10	21163457	21163458
chr10	21163512	21163513
chr10	21163555	21163556
chr10	21163901	21163902
chr10	21163942	21163943
chr10	21163957	21163958
chr10	21164218	21164219
chr10	21164409	21164410
chr10	21165010	21165011
chr10	21165106	21165107
chr10	21165108	21165109
chr10	21165119	21165120
chr10	21165374	21165375
chr10	21165758	21165759
chr10	21166372	21166373
chr10	21166423	21166424
chr10	21166920	21166921
chr10	21168467	21168468
chr10	21168891	21168892
chr10	21168970	21168971
chr10	21169864	21169865
chr10	21170086	21170087
chr10	21170092	21170093
chr10	21171811	21171812
chr10	21171830	21171831
chr10	21172094	21172095
chr10	21172265	21172266
chr10	21173174	21173175
chr10	21173994	21173995
chr10	21174323	21174324
chr10	21174869	21174870
chr10	21176442	21176443
chr10	21176464	21176465
chr10	21176674	21176675
chr10	21176676	21176677
chr10	21177103	21177104
chr10	21180024	21180025
chr10	21180639	21180640
chr10	21181507	21181508
chr10	21181841	21181842
chr10	21183346	21183347
chr10	21185017	21185018
chr10	21185283	21185284
chr10	21186770	21186771
chr10	21191244	21191245
chr10	21191450	21191451
chr10	21191454	21191455
chr10	21200222	21200223
chr10	21203564	21203565
chr10	21203793	21203794
chr10	21204419	21204420
chr10	21208603	21208604
chr10	21212047	21212048
chr10	21212086	21212087
chr10	21219056	21219057
chr10	21220083	21220084
chr10	21220691	21220692
chr10	21220903	21220904
chr10	21225405	21225406
chr10	21231527	21231528
chr10	21233656	21233657
chr10	21234187	21234188
chr10	21234548	21234549
chr10	21234654	21234655
chr10	21238278	21238279
chr10	21238294	21238295
chr10	21238300	21238301
chr10	21238302	21238303
chr10	21238305	21238306
chr10	21240677	21240678
chr10	21240704	21240705
chr10	21241449	21241450
chr10	21241866	21241867
chr10	21242069	21242070
chr10	21242972	21242973
chr10	21246032	21246033
chr10	21246137	21246138
chr10	21246708	21246709
chr10	21247169	21247170
chr10	21247252	21247253
chr10	21247311	21247312
chr10	21247477	21247478
chr10	21248313	21248314
chr10	21249410	21249411
chr10	21249453	21249454
chr10	21249613	21249614
chr10	21249739	21249740
chr10	21249757	21249758
chr10	21250312	21250313
chr10	21250791	21250792
chr10	21251504	21251505
chr10	21251661	21251662
chr10	21252952	21252953
chr10	21253423	21253424
chr10	21253614	21253615
chr10	21253779	21253780
chr10	21253828	21253829
chr10	21253894	21253895
chr10	21254216	21254217
chr10	21254530	21254531
chr10	21254932	21254933
chr10	21256569	21256570
chr10	21258076	21258077
chr10	21258102	21258103
chr10	21258187	21258188
chr10	21258502	21258503
chr10	21258715	21258716
chr10	21259990	21259991
chr10	21260001	21260002
chr10	21261381	21261382
chr10	21261389	21261390
chr10	21262258	21262259
chr10	21262518	21262519
chr10	21262540	21262541
chr10	21262906	21262907
chr10	21263214	21263215
chr10	21263279	21263280
chr10	21263469	21263470
chr10	21263712	21263713
chr10	21263864	21263865
chr10	21264026	21264027
chr10	21264195	21264196
chr10	21264309	21264310
chr10	21264487	21264488
chr10	21264528	21264529
chr10	21264548	21264549
chr10	21264564	21264565
chr10	21264576	21264577
chr10	21264601	21264602
chr10	21264604	21264605
chr10	21264605	21264606
chr10	21264611	21264612
chr10	21265431	21265432
chr10	21266155	21266156
chr10	21266182	21266183
chr10	21266763	21266764
chr10	21266909	21266910
chr10	21267131	21267132
chr10	21267208	21267209
chr10	21267540	21267541
chr10	21267959	21267960
chr10	21269089	21269090
chr10	21269203	21269204
chr10	21270205	21270206
chr10	21272127	21272128
chr10	21272282	21272283
chr10	21272667	21272668
chr10	21272683	21272684
chr10	21272788	21272789
chr10	21273258	21273259
chr10	21273283	21273284
chr10	21273374	21273375
chr10	21273416	21273417
chr10	21273721	21273722
chr10	21274148	21274149
chr10	21275365	21275366
chr10	21276772	21276773
chr10	21276776	21276777
chr10	21277282	21277283
chr10	21277602	21277603
chr10	21277985	21277986
chr10	21278496	21278497
chr10	21278516	21278517
chr10	21279333	21279334
chr10	21279460	21279461
chr10	21279917	21279918
chr10	21279972	21279973
chr10	21280152	21280153
chr10	21280499	21280500
chr10	21281482	21281483
chr10	21282166	21282167
chr10	21284152	21284153
chr10	21284476	21284477
chr10	21284585	21284586
chr10	21284789	21284790
chr10	21285447	21285448
chr10	21285664	21285665
chr10	21286101	21286102
chr10	21286247	21286248
chr10	21286837	21286838
chr10	21286971	21286972
chr10	21287059	21287060
chr10	21287094	21287095
chr10	21287185	21287186
chr10	21287492	21287493
chr10	21287580	21287581
chr10	21287825	21287826
chr10	21287910	21287911
chr10	21288121	21288122
chr10	21288162	21288163
chr10	21288823	21288824
chr10	21288949	21288950
chr10	21289290	21289291
chr10	21289804	21289805
chr10	21290804	21290805
chr10	21291491	21291492
chr10	21291781	21291782
chr10	21292041	21292042
chr10	21292743	21292744
chr10	21292957	21292958
chr10	21293489	21293490
chr10	21293571	21293572
chr10	21293666	21293667
chr10	21293899	21293900
chr10	21294322	21294323
chr10	21294515	21294516
chr10	21294620	21294621
chr10	21295907	21295908
chr10	21296212	21296213
chr10	21297759	21297760
chr10	21297887	21297888
chr10	21297966	21297967
chr10	21298035	21298036
chr10	21298485	21298486
chr10	21298782	21298783
chr10	21299020	21299021
chr10	21299071	21299072
chr10	21299083	21299084
chr10	21299089	21299090
chr10	21299359	21299360
chr10	21299360	21299361
chr10	21299402	21299403
chr10	21299512	21299513
chr10	21299558	21299559
chr10	21299598	21299599
chr10	21299648	21299649
chr10	21299695	21299696
chr10	21299771	21299772
chr10	21300217	21300218
chr10	21300319	21300320
chr10	21300379	21300380
chr10	21300392	21300393
chr10	21300406	21300407
chr10	21300604	21300605
chr10	21300658	21300659
chr10	21300839	21300840
chr10	21300946	21300947
chr10	21301148	21301149
chr10	21301625	21301626
chr10	21301758	21301759
chr10	21302113	21302114
chr10	21302223	21302224
chr10	21302581	21302582
chr10	21302835	21302836
chr10	21303483	21303484
chr10	21305743	21305744
chr10	21305880	21305881
chr10	21307337	21307338
chr10	21314695	21314696
chr10	21314708	21314709
chr10	21315844	21315845
chr10	21316038	21316039
chr10	21317282	21317283
chr10	21317827	21317828
chr10	21317840	21317841
chr10	21317853	21317854
chr10	21317937	21317938
chr10	21318044	21318045
chr10	21318894	21318895
chr10	21319394	21319395
chr10	21319698	21319699
chr10	21320321	21320322
chr10	21320392	21320393
chr10	21320500	21320501
chr10	21321267	21321268
chr10	21321340	21321341
chr10	21322171	21322172
chr10	21323574	21323575
chr10	21323576	21323577
chr10	21324144	21324145
chr10	21324216	21324217
chr10	21324218	21324219
chr10	21324848	21324849
chr10	21324906	21324907
chr10	21324917	21324918
chr10	21325581	21325582
chr10	21325711	21325712
chr10	21326662	21326663
chr10	21327123	21327124
chr10	21327165	21327166
chr10	21327185	21327186
chr10	21327194	21327195
chr10	21327566	21327567
chr10	21329516	21329517
chr10	21330124	21330125
chr10	21330638	21330639
chr10	21331057	21331058
chr10	21331203	21331204
chr10	21331285	21331286
chr10	21333324	21333325
chr10	21333578	21333579
chr10	21333611	21333612
chr10	21333755	21333756
chr10	21334015	21334016
chr10	21334552	21334553
chr10	21334573	21334574
chr10	21334579	21334580
chr10	21334594	21334595
chr10	21335333	21335334
chr10	21335751	21335752
chr10	21335891	21335892
chr10	21340232	21340233
chr10	21342676	21342677
chr10	21345064	21345065
chr10	21347516	21347517
chr10	21347844	21347845
chr10	21347861	21347862
chr10	21347873	21347874
chr10	21347880	21347881
chr10	21347887	21347888
chr10	21351595	21351596
chr10	21353609	21353610
chr10	21355540	21355541
chr10	21355821	21355822
chr10	21362577	21362578
chr10	21362594	21362595
chr10	21363247	21363248
chr10	21363253	21363254
chr10	21363261	21363262
chr10	21364171	21364172
chr10	21364594	21364595
chr10	21364887	21364888
chr10	21364936	21364937
chr10	21368798	21368799
chr10	21371854	21371855
chr10	21372197	21372198
chr10	21373518	21373519
chr10	21374825	21374826
chr10	21375872	21375873
chr10	21378624	21378625
chr10	21379921	21379922
chr10	21379948	21379949
chr10	21381401	21381402
chr10	21382070	21382071
chr10	21382279	21382280
chr10	21383741	21383742
chr10	21383997	21383998
chr10	21384184	21384185
chr10	21384813	21384814
chr10	21384828	21384829
chr10	21384831	21384832
chr10	21385581	21385582
chr10	21385645	21385646
chr10	21385739	21385740
chr10	21385741	21385742
chr10	21385872	21385873
chr10	21386245	21386246
chr10	21386347	21386348
chr10	21386348	21386349
chr10	21386400	21386401
chr10	21386413	21386414
chr10	21386601	21386602
chr10	21386631	21386632
chr10	21386845	21386846
chr10	21386901	21386902
chr10	21386903	21386904
chr10	21386997	21386998
chr10	21387066	21387067
chr10	21387246	21387247
chr10	21387260	21387261
chr10	21387304	21387305
chr10	21387314	21387315
chr10	21388770	21388771
chr10	21388799	21388800
chr10	21388937	21388938
chr10	21389343	21389344
chr10	21389346	21389347
chr10	21389450	21389451
chr10	21389481	21389482
chr10	21389519	21389520
chr10	21389544	21389545
chr10	21389567	21389568
chr10	21389687	21389688
chr10	21389693	21389694
chr10	21389845	21389846
chr10	21390042	21390043
chr10	21390166	21390167
chr10	21390664	21390665
chr10	21391574	21391575
chr10	21392419	21392420
chr10	21392501	21392502
chr10	21392752	21392753
chr10	21393267	21393268
chr10	21393314	21393315
chr10	21393948	21393949
chr10	21394351	21394352
chr10	21395968	21395969
chr10	21396335	21396336
chr10	21396447	21396448
chr10	21397047	21397048
chr10	21397114	21397115
chr10	21397724	21397725
chr10	21397974	21397975
chr10	21398001	21398002
chr10	21398953	21398954
chr10	21399176	21399177
chr10	21399818	21399819
chr10	21402118	21402119
chr10	21402286	21402287
chr10	21402438	21402439
chr10	21403154	21403155
chr10	21403666	21403667
chr10	21403916	21403917
chr10	21403964	21403965
chr10	21403991	21403992
chr10	21404051	21404052
chr10	21404138	21404139
chr10	21404155	21404156
chr10	21404160	21404161
chr10	21404178	21404179
chr10	21404191	21404192
chr10	21404209	21404210
chr10	21404413	21404414
chr10	21404458	21404459
chr10	21404536	21404537
chr10	21404971	21404972
chr10	21404975	21404976
chr10	21405277	21405278
chr10	21405311	21405312
chr10	21405455	21405456
chr10	21405765	21405766
chr10	21405899	21405900
chr10	21407915	21407916
chr10	21407960	21407961
chr10	21409035	21409036
chr10	21409041	21409042
chr10	21409044	21409045
chr10	21409053	21409054
chr10	21409132	21409133
chr10	21409150	21409151
chr10	21409448	21409449
chr10	21410635	21410636
chr10	21411664	21411665
chr10	21412144	21412145
chr10	21412572	21412573
chr10	21412634	21412635
chr10	21413667	21413668
chr10	21415279	21415280
chr10	21416368	21416369
chr10	21418459	21418460
chr10	21419439	21419440
chr10	21420228	21420229
chr10	21420311	21420312
chr10	21421070	21421071
chr10	21421231	21421232
chr10	21421481	21421482
chr10	21421716	21421717
chr10	21421834	21421835
chr10	21422515	21422516
chr10	21424285	21424286
chr10	21424316	21424317
chr10	21424533	21424534
chr10	21426968	21426969
chr10	21427271	21427272
chr10	21427290	21427291
chr10	21427645	21427646
chr10	21427975	21427976
chr10	21428023	21428024
chr10	21428236	21428237
chr10	21428503	21428504
chr10	21428510	21428511
chr10	21428517	21428518
chr10	21428521	21428522
chr10	21428605	21428606
chr10	21428682	21428683
chr10	21428787	21428788
chr10	21428794	21428795
chr10	21428825	21428826
chr10	21428838	21428839
chr10	21428850	21428851
chr10	21428856	21428857
chr10	21429146	21429147
chr10	21429216	21429217
chr10	21429221	21429222
chr10	21429308	21429309
chr10	21429318	21429319
chr10	21429348	21429349
chr10	21429444	21429445
chr10	21429455	21429456
chr10	21429612	21429613
chr10	21429980	21429981
chr10	21430108	21430109
chr10	21430112	21430113
chr10	21430127	21430128
chr10	21430190	21430191
chr10	21430208	21430209
chr10	21430245	21430246
chr10	21430270	21430271
chr10	21430271	21430272
chr10	21430303	21430304
chr10	21430457	21430458
chr10	21430596	21430597
chr10	21430650	21430651
chr10	21430682	21430683
chr10	21430692	21430693
chr10	21430778	21430779
chr10	21430800	21430801
chr10	21430827	21430828
chr10	21430847	21430848
chr10	21430848	21430849
chr10	21430861	21430862
chr10	21430964	21430965
chr10	21430970	21430971
chr10	21431116	21431117
chr10	21431233	21431234
chr10	21431341	21431342
chr10	21431486	21431487
chr10	21431544	21431545
chr10	21432072	21432073
chr10	21432162	21432163
chr10	21432186	21432187
chr10	21432640	21432641
chr10	21432649	21432650
chr10	21432650	21432651
chr10	21432719	21432720
chr10	21433128	21433129
chr10	21433247	21433248
chr10	21433268	21433269
chr10	21433352	21433353
chr10	21433392	21433393
chr10	21433483	21433484
chr10	21433509	21433510
chr10	21433643	21433644
chr10	21433697	21433698
chr10	21433735	21433736
chr10	21433809	21433810
chr10	21433935	21433936
chr10	21434002	21434003
chr10	21434082	21434083
chr10	21434129	21434130
chr10	21434195	21434196
chr10	21434548	21434549
chr10	21434553	21434554
chr10	21434667	21434668
chr10	21434765	21434766
chr10	21434965	21434966
chr10	21435088	21435089
chr10	21435105	21435106
chr10	21435289	21435290
chr10	21435344	21435345
chr10	21435359	21435360
chr10	21435438	21435439
chr10	21435441	21435442
chr10	21435452	21435453
chr10	21435550	21435551
chr10	21435551	21435552
chr10	21435577	21435578
chr10	21435591	21435592
chr10	21435597	21435598
chr10	21435603	21435604
chr10	21435968	21435969
chr10	21435975	21435976
chr10	21436003	21436004
chr10	21436014	21436015
chr10	21436018	21436019
chr10	21436423	21436424
chr10	21436460	21436461
chr10	21436577	21436578
chr10	21436665	21436666
chr10	21436666	21436667
chr10	21436679	21436680
chr10	21436680	21436681
chr10	21436682	21436683
chr10	21436779	21436780
chr10	21436972	21436973
chr10	21437059	21437060
chr10	21437487	21437488
chr10	21437639	21437640
chr10	21437652	21437653
chr10	21437790	21437791
chr10	21437797	21437798
chr10	21437968	21437969
chr10	21437979	21437980
chr10	21437997	21437998
chr10	21438007	21438008
chr10	21438069	21438070
chr10	21438167	21438168
chr10	21438315	21438316
chr10	21438326	21438327
chr10	21438420	21438421
chr10	21438496	21438497
chr10	21438607	21438608
chr10	21438615	21438616
chr10	21438628	21438629
chr10	21438694	21438695
chr10	21438704	21438705
chr10	21438725	21438726
chr10	21438828	21438829
chr10	21438966	21438967
chr10	21439071	21439072
chr10	21439149	21439150
chr10	21439163	21439164
chr10	21439330	21439331
chr10	21439341	21439342
chr10	21439626	21439627
chr10	21439636	21439637
chr10	21439784	21439785
chr10	21440055	21440056
chr10	21440237	21440238
chr10	21440295	21440296
chr10	21440342	21440343
chr10	21440565	21440566
chr10	21440630	21440631
chr10	21440679	21440680
chr10	21440889	21440890
chr10	21440976	21440977
chr10	21440984	21440985
chr10	21441079	21441080
chr10	21441104	21441105
chr10	21441158	21441159
chr10	21441294	21441295
chr10	21441296	21441297
chr10	21441342	21441343
chr10	21441343	21441344
chr10	21441360	21441361
chr10	21441370	21441371
chr10	21441456	21441457
chr10	21441461	21441462
chr10	21441517	21441518
chr10	21441532	21441533
chr10	21441594	21441595
chr10	21441623	21441624
chr10	21441629	21441630
chr10	21441644	21441645
chr10	21441646	21441647
chr10	21441649	21441650
chr10	21441685	21441686
chr10	21441755	21441756
chr10	21442021	21442022
chr10	21442076	21442077
chr10	21442152	21442153
chr10	21442201	21442202
chr10	21442204	21442205
chr10	21442205	21442206
chr10	21442244	21442245
chr10	21442245	21442246
chr10	21442259	21442260
chr10	21442287	21442288
chr10	21442296	21442297
chr10	21442598	21442599
chr10	21442725	21442726
chr10	21442761	21442762
chr10	21442769	21442770
chr10	21442796	21442797
chr10	21442814	21442815
chr10	21442944	21442945
chr10	21443024	21443025
chr10	21443029	21443030
chr10	21443279	21443280
chr10	21443310	21443311
chr10	21444895	21444896
chr10	21446490	21446491
chr10	21446855	21446856
chr10	21446873	21446874
chr10	21447490	21447491
chr10	21447512	21447513
chr10	21447930	21447931
chr10	21448675	21448676
chr10	21448686	21448687
chr10	21449138	21449139
chr10	21450147	21450148
chr10	21450934	21450935
chr10	21450935	21450936
chr10	21450966	21450967
chr10	21450974	21450975
chr10	21451296	21451297
chr10	21452225	21452226
chr10	21453542	21453543
chr10	21453609	21453610
chr10	21453623	21453624
chr10	21453634	21453635
chr10	21453639	21453640
chr10	21454996	21454997
chr10	21455671	21455672
chr10	21456922	21456923
chr10	21457390	21457391
chr10	21457575	21457576
chr10	21457877	21457878
chr10	21457907	21457908
chr10	21458337	21458338
chr10	21458479	21458480
chr10	21461572	21461573
chr10	21462016	21462017
chr10	21462861	21462862
chr10	21464972	21464973
chr10	21466149	21466150
chr10	21466675	21466676
chr10	21469650	21469651
chr10	21470273	21470274
chr10	21470697	21470698
chr10	21470883	21470884
chr10	21471280	21471281
chr10	21471557	21471558
chr10	21471933	21471934
chr10	21472370	21472371
chr10	21473693	21473694
chr10	21474569	21474570
chr10	21476172	21476173
chr10	21478732	21478733
chr10	21478943	21478944
chr10	21480104	21480105
chr10	21480247	21480248
chr10	21480418	21480419
chr10	21482685	21482686
chr10	21488261	21488262
chr10	21489530	21489531
chr10	21490613	21490614
chr10	21491019	21491020
chr10	21491595	21491596
chr10	21493582	21493583
chr10	21494348	21494349
chr10	21495080	21495081
chr10	21495307	21495308
chr10	21499533	21499534
chr10	21500113	21500114
chr10	21500437	21500438
chr10	21500442	21500443
chr10	21500646	21500647
chr10	21500674	21500675
chr10	21500987	21500988
chr10	21501338	21501339
chr10	21502275	21502276
chr10	21502390	21502391
chr10	21503178	21503179
chr10	21503292	21503293
chr10	21503313	21503314
chr10	21503329	21503330
chr10	21503348	21503349
chr10	21503357	21503358
chr10	21503362	21503363
chr10	21503434	21503435
chr10	21503993	21503994
chr10	21504016	21504017
chr10	21504061	21504062
chr10	21504064	21504065
chr10	21504472	21504473
chr10	21504611	21504612
chr10	21504716	21504717
chr10	21504977	21504978
chr10	21505438	21505439
chr10	21505508	21505509
chr10	21505562	21505563
chr10	21505613	21505614
chr10	21505807	21505808
chr10	21505907	21505908
chr10	21505933	21505934
chr10	21505940	21505941
chr10	21505995	21505996
chr10	21506023	21506024
chr10	21506077	21506078
chr10	21506152	21506153
chr10	21506181	21506182
chr10	21506188	21506189
chr10	21506250	21506251
chr10	21506308	21506309
chr10	21506309	21506310
chr10	21506370	21506371
chr10	21506386	21506387
chr10	21506478	21506479
chr10	21506485	21506486
chr10	21506547	21506548
chr10	21506642	21506643
chr10	21506671	21506672
chr10	21506834	21506835
chr10	21506885	21506886
chr10	21507003	21507004
chr10	21507097	21507098
chr10	21507104	21507105
chr10	21507211	21507212
chr10	21507500	21507501
chr10	21507593	21507594
chr10	21507628	21507629
chr10	21507634	21507635
chr10	21507684	21507685
chr10	21507698	21507699
chr10	21507700	21507701
chr10	21507865	21507866
chr10	21507948	21507949
chr10	21508631	21508632
chr10	21508738	21508739
chr10	21508985	21508986
chr10	21509602	21509603
chr10	21510578	21510579
chr10	21513468	21513469
chr10	21513548	21513549
chr10	21514057	21514058
chr10	21514445	21514446
chr10	21514600	21514601
chr10	21514900	21514901
chr10	21514908	21514909
chr10	21515585	21515586
chr10	21516343	21516344
chr10	21518864	21518865
chr10	21519140	21519141
chr10	21519200	21519201
chr10	21519233	21519234
chr10	21519239	21519240
chr10	21519245	21519246
chr10	21519868	21519869
chr10	21519869	21519870
chr10	21519877	21519878
chr10	21519892	21519893
chr10	21519922	21519923
chr10	21519952	21519953
chr10	21520468	21520469
chr10	21520719	21520720
chr10	21520726	21520727
chr10	21521152	21521153
chr10	21523053	21523054
chr10	21524506	21524507
chr10	21527333	21527334
chr10	21527440	21527441
chr10	21527972	21527973
chr10	21528175	21528176
chr10	21529445	21529446
chr10	21529886	21529887
chr10	21530091	21530092
chr10	21530370	21530371
chr10	21531088	21531089
chr10	21531097	21531098
chr10	21531110	21531111
chr10	21531122	21531123
chr10	21531129	21531130
chr10	21531618	21531619
chr10	21532155	21532156
chr10	21532168	21532169
chr10	21532922	21532923
chr10	21533142	21533143
chr10	21535509	21535510
chr10	21535725	21535726
chr10	21535770	21535771
chr10	21536201	21536202
chr10	21536202	21536203
chr10	21536277	21536278
chr10	21536324	21536325
chr10	21536351	21536352
chr10	21536357	21536358
chr10	21536579	21536580
chr10	21536688	21536689
chr10	21536730	21536731
chr10	21536781	21536782
chr10	21536836	21536837
chr10	21536938	21536939
chr10	21537105	21537106
chr10	21537133	21537134
chr10	21537134	21537135
chr10	21537223	21537224
chr10	21537335	21537336
chr10	21537345	21537346
chr10	21537554	21537555
chr10	21537574	21537575
chr10	21537710	21537711
chr10	21537762	21537763
chr10	21537776	21537777
chr10	21537819	21537820
chr10	21537850	21537851
chr10	21537858	21537859
chr10	21537960	21537961
chr10	21538001	21538002
chr10	21538171	21538172
chr10	21538277	21538278
chr10	21538447	21538448
chr10	21539095	21539096
chr10	21539259	21539260
chr10	21539669	21539670
chr10	21539754	21539755
chr10	21539855	21539856
chr10	21539959	21539960
chr10	21542182	21542183
chr10	21542402	21542403
chr10	21546629	21546630
chr10	21546637	21546638
chr10	21546650	21546651
chr10	21546656	21546657
chr10	21546658	21546659
chr10	21547450	21547451
chr10	21547534	21547535
chr10	21547625	21547626
chr10	21547646	21547647
chr10	21547666	21547667
chr10	21547698	21547699
chr10	21547717	21547718
chr10	21547831	21547832
chr10	21547834	21547835
chr10	21547849	21547850
chr10	21547926	21547927
chr10	21547932	21547933
chr10	21547947	21547948
chr10	21548093	21548094
chr10	21548187	21548188
chr10	21548238	21548239
chr10	21548304	21548305
chr10	21548356	21548357
chr10	21548423	21548424
chr10	21548433	21548434
chr10	21548444	21548445
chr10	21548495	21548496
chr10	21548502	21548503
chr10	21548542	21548543
chr10	21548649	21548650
chr10	21548722	21548723
chr10	21548740	21548741
chr10	21548786	21548787
chr10	21548787	21548788
chr10	21548814	21548815
chr10	21548984	21548985
chr10	21548990	21548991
chr10	21548997	21548998
chr10	21549004	21549005
chr10	21549177	21549178
chr10	21549406	21549407
chr10	21549444	21549445
chr10	21549448	21549449
chr10	21549544	21549545
chr10	21549686	21549687
chr10	21549830	21549831
chr10	21549959	21549960
chr10	21559968	21559969
chr10	21562847	21562848
chr10	21562946	21562947
chr10	21563037	21563038
chr10	21563044	21563045
chr10	21563185	21563186
chr10	21563427	21563428
chr10	21563542	21563543
chr10	21563623	21563624
chr10	21563694	21563695
chr10	21563909	21563910
chr10	21563918	21563919
chr10	21564025	21564026
chr10	21564055	21564056
chr10	21564139	21564140
chr10	21564146	21564147
chr10	21564163	21564164
chr10	21564172	21564173
chr10	21564237	21564238
chr10	21564255	21564256
chr10	21564391	21564392
chr10	21564441	21564442
chr10	21564574	21564575
chr10	21564588	21564589
chr10	21564589	21564590
chr10	21564628	21564629
chr10	21564631	21564632
chr10	21564645	21564646
chr10	21564706	21564707
chr10	21564763	21564764
chr10	21564770	21564771
chr10	21564809	21564810
chr10	21564834	21564835
chr10	21564944	21564945
chr10	21564948	21564949
chr10	21565021	21565022
chr10	21565232	21565233
chr10	21565274	21565275
chr10	21565277	21565278
chr10	21565325	21565326
chr10	21565337	21565338
chr10	21565347	21565348
chr10	21565388	21565389
chr10	21565478	21565479
chr10	21565495	21565496
chr10	21565574	21565575
chr10	21565636	21565637
chr10	21565734	21565735
chr10	21565796	21565797
chr10	21565799	21565800
chr10	21565941	21565942
chr10	21566034	21566035
chr10	21566057	21566058
chr10	21566295	21566296
chr10	21566366	21566367
chr10	21566422	21566423
chr10	21566600	21566601
chr10	21566682	21566683
chr10	21566756	21566757
chr10	21566757	21566758
chr10	21566783	21566784
chr10	21566818	21566819
chr10	21566869	21566870
chr10	21566895	21566896
chr10	21567074	21567075
chr10	21567085	21567086
chr10	21567086	21567087
chr10	21567256	21567257
chr10	21567289	21567290
chr10	21567409	21567410
chr10	21567591	21567592
chr10	21567627	21567628
chr10	21567736	21567737
chr10	21567765	21567766
chr10	21567855	21567856
chr10	21567878	21567879
chr10	21567938	21567939
chr10	21568111	21568112
chr10	21568166	21568167
chr10	21568247	21568248
chr10	21568474	21568475
chr10	21568482	21568483
chr10	21568503	21568504
chr10	21568521	21568522
chr10	21568606	21568607
chr10	21568626	21568627
chr10	21568663	21568664
chr10	21568785	21568786
chr10	21568913	21568914
chr10	21569218	21569219
chr10	21569391	21569392
chr10	21569489	21569490
chr10	21569862	21569863
chr10	21569894	21569895
chr10	21569968	21569969
chr10	21570537	21570538
chr10	21570973	21570974
chr10	21571363	21571364
chr10	21571367	21571368
chr10	21571421	21571422
chr10	21571535	21571536
chr10	21571633	21571634
chr10	21571651	21571652
chr10	21571698	21571699
chr10	21571979	21571980
chr10	21572203	21572204
chr10	21572312	21572313
chr10	21572650	21572651
chr10	21573006	21573007
chr10	21573032	21573033
chr10	21573328	21573329
chr10	21573478	21573479
chr10	21573567	21573568
chr10	21573840	21573841
chr10	21573882	21573883
chr10	21573982	21573983
chr10	21574808	21574809
chr10	21575217	21575218
chr10	21576130	21576131
chr10	21576138	21576139
chr10	21576150	21576151
chr10	21576185	21576186
chr10	21576348	21576349
chr10	21576378	21576379
chr10	21576436	21576437
chr10	21576437	21576438
chr10	21576482	21576483
chr10	21576560	21576561
chr10	21576856	21576857
chr10	21577318	21577319
chr10	21577751	21577752
chr10	21577941	21577942
chr10	21578062	21578063
chr10	21578616	21578617
chr10	21579464	21579465
chr10	21582047	21582048
chr10	21582048	21582049
chr10	21582071	21582072
chr10	21584144	21584145
chr10	21585031	21585032
chr10	21585374	21585375
chr10	21585375	21585376
chr10	21585831	21585832
chr10	21585973	21585974
chr10	21586393	21586394
chr10	21587296	21587297
chr10	21587944	21587945
chr10	21588577	21588578
chr10	21588598	21588599
chr10	21588771	21588772
chr10	21588792	21588793
chr10	21588855	21588856
chr10	21588918	21588919
chr10	21589168	21589169
chr10	21589676	21589677
chr10	21590363	21590364
chr10	21590614	21590615
chr10	21591359	21591360
chr10	21591500	21591501
chr10	21591686	21591687
chr10	21591983	21591984
chr10	21592223	21592224
chr10	21592384	21592385
chr10	21592462	21592463
chr10	21592608	21592609
chr10	21592642	21592643
chr10	21592846	21592847
chr10	21592967	21592968
chr10	21593007	21593008
chr10	21593026	21593027
chr10	21593249	21593250
chr10	21593318	21593319
chr10	21593346	21593347
chr10	21593676	21593677
chr10	21593828	21593829
chr10	21593884	21593885
chr10	21594053	21594054
chr10	21594175	21594176
chr10	21594299	21594300
chr10	21594895	21594896
chr10	21596199	21596200
chr10	21596296	21596297
chr10	21596412	21596413
chr10	21596642	21596643
chr10	21596932	21596933
chr10	21596933	21596934
chr10	21597791	21597792
chr10	21598143	21598144
chr10	21598243	21598244
chr10	21599952	21599953
chr10	21599992	21599993
chr10	21600310	21600311
chr10	21600416	21600417
chr10	21601815	21601816
chr10	21602300	21602301
chr10	21602327	21602328
chr10	21603062	21603063
chr10	21603099	21603100
chr10	21603145	21603146
chr10	21603197	21603198
chr10	21603321	21603322
chr10	21603381	21603382
chr10	21603396	21603397
chr10	21603416	21603417
chr10	21603571	21603572
chr10	21603669	21603670
chr10	21603681	21603682
chr10	21603686	21603687
chr10	21603738	21603739
chr10	21603841	21603842
chr10	21603852	21603853
chr10	21603894	21603895
chr10	21603997	21603998
chr10	21604690	21604691
chr10	21604705	21604706
chr10	21604741	21604742
chr10	21604751	21604752
chr10	21604761	21604762
chr10	21604910	21604911
chr10	21604941	21604942
chr10	21605040	21605041
chr10	21605216	21605217
chr10	21605258	21605259
chr10	21605277	21605278
chr10	21605324	21605325
chr10	21605364	21605365
chr10	21605366	21605367
chr10	21605609	21605610
chr10	21605616	21605617
chr10	21605770	21605771
chr10	21606055	21606056
chr10	21606072	21606073
chr10	21606729	21606730
chr10	21606994	21606995
chr10	21607074	21607075
chr10	21607147	21607148
chr10	21607320	21607321
chr10	21607331	21607332
chr10	21607501	21607502
chr10	21607632	21607633
chr10	21607876	21607877
chr10	21608015	21608016
chr10	21665312	21665313
chr10	21666438	21666439
chr10	21670391	21670392
chr10	21670514	21670515
chr10	21670785	21670786
chr10	21672328	21672329
chr10	21672413	21672414
chr10	21672620	21672621
chr10	21672628	21672629
chr10	21680571	21680572
chr10	21681747	21681748
chr10	21687598	21687599
chr10	21694427	21694428
chr10	21695138	21695139
chr10	21695590	21695591
chr10	21695968	21695969
chr10	21701240	21701241
chr10	21701428	21701429
chr10	21707043	21707044
chr10	21709840	21709841
chr10	21723587	21723588
chr10	21733058	21733059
chr10	21743809	21743810
chr10	21753682	21753683
chr10	21753692	21753693
chr10	21753705	21753706
chr10	21753820	21753821
chr10	21762157	21762158
chr10	21765102	21765103
chr10	21766410	21766411
chr10	21775989	21775990
chr10	21777702	21777703
chr10	21778025	21778026
chr10	21778704	21778705
chr10	21778879	21778880
chr10	21778940	21778941
chr10	21778969	21778970
chr10	21779141	21779142
chr10	21779434	21779435
chr10	21779558	21779559
chr10	21779621	21779622
chr10	21780616	21780617
chr10	21780635	21780636
chr10	21780882	21780883
chr10	21780893	21780894
chr10	21780962	21780963
chr10	21781155	21781156
chr10	21781190	21781191
chr10	21781451	21781452
chr10	21781926	21781927
chr10	21781927	21781928
chr10	21782332	21782333
chr10	21782498	21782499
chr10	21782751	21782752
chr10	21782784	21782785
chr10	21783267	21783268
chr10	21783268	21783269
chr10	21783287	21783288
chr10	21783442	21783443
chr10	21783450	21783451
chr10	21783481	21783482
chr10	21783483	21783484
chr10	21783520	21783521
chr10	21783695	21783696
chr10	21784093	21784094
chr10	21784297	21784298
chr10	21784336	21784337
chr10	21784341	21784342
chr10	21784415	21784416
chr10	21784440	21784441
chr10	21784442	21784443
chr10	21784447	21784448
chr10	21784452	21784453
chr10	21784468	21784469
chr10	21784538	21784539
chr10	21784542	21784543
chr10	21784563	21784564
chr10	21784823	21784824
chr10	21787350	21787351
chr10	21787710	21787711
chr10	21787857	21787858
chr10	21789719	21789720
chr10	21789990	21789991
chr10	21791537	21791538
chr10	21791561	21791562
chr10	21791825	21791826
chr10	21791966	21791967
chr10	21792161	21792162
chr10	21792237	21792238
chr10	21792320	21792321
chr10	21792373	21792374
chr10	21792483	21792484
chr10	21792707	21792708
chr10	21792889	21792890
chr10	21792926	21792927
chr10	21792957	21792958
chr10	21793130	21793131
chr10	21793474	21793475
chr10	21793598	21793599
chr10	21794170	21794171
chr10	21794536	21794537
chr10	21795081	21795082
chr10	21795134	21795135
chr10	21795299	21795300
chr10	21795729	21795730
chr10	21796090	21796091
chr10	21796413	21796414
chr10	21797379	21797380
chr10	21797960	21797961
chr10	21799387	21799388
chr10	21799694	21799695
chr10	21799790	21799791
chr10	21799836	21799837
chr10	21801045	21801046
chr10	21802239	21802240
chr10	21803751	21803752
chr10	21805501	21805502
chr10	21805502	21805503
chr10	21805649	21805650
chr10	21807977	21807978
chr10	21808039	21808040
chr10	21808344	21808345
chr10	21808817	21808818
chr10	21809278	21809279
chr10	21810336	21810337
chr10	21811143	21811144
chr10	21811509	21811510
chr10	21811859	21811860
chr10	21812238	21812239
chr10	21813296	21813297
chr10	21814410	21814411
chr10	21814462	21814463
chr10	21814506	21814507
chr10	21815030	21815031
chr10	21815120	21815121
chr10	21815124	21815125
chr10	21815309	21815310
chr10	21815362	21815363
chr10	21815723	21815724
chr10	21815777	21815778
chr10	21815994	21815995
chr10	21816420	21816421
chr10	21816791	21816792
chr10	21816840	21816841
chr10	21816886	21816887
chr10	21816955	21816956
chr10	21816992	21816993
chr10	21817027	21817028
chr10	21817050	21817051
chr10	21817068	21817069
chr10	21817070	21817071
chr10	21817174	21817175
chr10	21817210	21817211
chr10	21817221	21817222
chr10	21817330	21817331
chr10	21817484	21817485
chr10	21818099	21818100
chr10	21818229	21818230
chr10	21818397	21818398
chr10	21818465	21818466
chr10	21818500	21818501
chr10	21818616	21818617
chr10	21818644	21818645
chr10	21818661	21818662
chr10	21818662	21818663
chr10	21818664	21818665
chr10	21818753	21818754
chr10	21818763	21818764
chr10	21818861	21818862
chr10	21818885	21818886
chr10	21818956	21818957
chr10	21819385	21819386
chr10	21819582	21819583
chr10	21819645	21819646
chr10	21819651	21819652
chr10	21819920	21819921
chr10	21819934	21819935
chr10	21819956	21819957
chr10	21820097	21820098
chr10	21820101	21820102
chr10	21820362	21820363
chr10	21820616	21820617
chr10	21820617	21820618
chr10	21820718	21820719
chr10	21821833	21821834
chr10	21821887	21821888
chr10	21821894	21821895
chr10	21821901	21821902
chr10	21821940	21821941
chr10	21822887	21822888
chr10	21825689	21825690
chr10	21827224	21827225
chr10	21827755	21827756
chr10	21828966	21828967
chr10	21829261	21829262
chr10	21829268	21829269
chr10	21830370	21830371
chr10	21830459	21830460
chr10	21830684	21830685
chr10	21830893	21830894
chr10	21830995	21830996
chr10	21831297	21831298
chr10	21831880	21831881
chr10	21832053	21832054
chr10	21832704	21832705
chr10	21832990	21832991
chr10	21832998	21832999
chr10	21833070	21833071
chr10	21833603	21833604
chr10	21833751	21833752
chr10	21833829	21833830
chr10	21833837	21833838
chr10	21833864	21833865
chr10	21834492	21834493
chr10	21834784	21834785
chr10	21835004	21835005
chr10	21835270	21835271
chr10	21836827	21836828
chr10	21838548	21838549
chr10	21838631	21838632
chr10	21839025	21839026
chr10	21839224	21839225
chr10	21840151	21840152
chr10	21840567	21840568
chr10	21840755	21840756
chr10	21840872	21840873
chr10	21843416	21843417
chr10	21843417	21843418
chr10	21843564	21843565
chr10	21843587	21843588
chr10	21843649	21843650
chr10	21843660	21843661
chr10	21843722	21843723
chr10	21843726	21843727
chr10	21845057	21845058
chr10	21845181	21845182
chr10	21845833	21845834
chr10	21845922	21845923
chr10	21845929	21845930
chr10	21846021	21846022
chr10	21846147	21846148
chr10	21846539	21846540
chr10	21846585	21846586
chr10	21846730	21846731
chr10	21846901	21846902
chr10	21846909	21846910
chr10	21847663	21847664
chr10	21848325	21848326
chr10	21848744	21848745
chr10	21849218	21849219
chr10	21849234	21849235
chr10	21849236	21849237
chr10	21849326	21849327
chr10	21849328	21849329
chr10	21849329	21849330
chr10	21849378	21849379
chr10	21849486	21849487
chr10	21849541	21849542
chr10	21849622	21849623
chr10	21849628	21849629
chr10	21849635	21849636
chr10	21849728	21849729
chr10	21849859	21849860
chr10	21849883	21849884
chr10	21850033	21850034
chr10	21850133	21850134
chr10	21850267	21850268
chr10	21850488	21850489
chr10	21850491	21850492
chr10	21850492	21850493
chr10	21850715	21850716
chr10	21852164	21852165
chr10	21852664	21852665
chr10	21852909	21852910
chr10	21855886	21855887
chr10	21856275	21856276
chr10	21857221	21857222
chr10	21857284	21857285
chr10	21858496	21858497
chr10	21858646	21858647
chr10	21858780	21858781
chr10	21858808	21858809
chr10	21859379	21859380
chr10	21860085	21860086
chr10	21860149	21860150
chr10	21860638	21860639
chr10	21860835	21860836
chr10	21860849	21860850
chr10	21861475	21861476
chr10	21861815	21861816
chr10	21861833	21861834
chr10	21861840	21861841
chr10	21861845	21861846
chr10	21861923	21861924
chr10	21861939	21861940
chr10	21861959	21861960
chr10	21861968	21861969
chr10	21861985	21861986
chr10	21861996	21861997
chr10	21862051	21862052
chr10	21862054	21862055
chr10	21862071	21862072
chr10	21862141	21862142
chr10	21862186	21862187
chr10	21862501	21862502
chr10	21863013	21863014
chr10	21863050	21863051
chr10	21863141	21863142
chr10	21863146	21863147
chr10	21863147	21863148
chr10	21863222	21863223
chr10	21863298	21863299
chr10	21863700	21863701
chr10	21863754	21863755
chr10	21864330	21864331
chr10	21864764	21864765
chr10	21865814	21865815
chr10	21865827	21865828
chr10	21866219	21866220
chr10	21866458	21866459
chr10	21866868	21866869
chr10	21867019	21867020
chr10	21867611	21867612
chr10	21868042	21868043
chr10	21868200	21868201
chr10	21870027	21870028
chr10	21871723	21871724
chr10	21871744	21871745
chr10	21873716	21873717
chr10	21875393	21875394
chr10	21875395	21875396
chr10	21875435	21875436
chr10	21875828	21875829
chr10	21877465	21877466
chr10	21877473	21877474
chr10	21877776	21877777
chr10	21878050	21878051
chr10	21878059	21878060
chr10	21878421	21878422
chr10	21878477	21878478
chr10	21879371	21879372
chr10	21879684	21879685
chr10	21880009	21880010
chr10	21881386	21881387
chr10	21881514	21881515
chr10	21883274	21883275
chr10	21883415	21883416
chr10	21883661	21883662
chr10	21884046	21884047
chr10	21884172	21884173
chr10	21884247	21884248
chr10	21884553	21884554
chr10	21884961	21884962
chr10	21885485	21885486
chr10	21885857	21885858
chr10	21885999	21886000
chr10	21886030	21886031
chr10	21886034	21886035
chr10	21886074	21886075
chr10	21886077	21886078
chr10	21886368	21886369
chr10	21886905	21886906
chr10	21886951	21886952
chr10	21887462	21887463
chr10	21888427	21888428
chr10	21888518	21888519
chr10	21888714	21888715
chr10	21888749	21888750
chr10	21889130	21889131
chr10	21890015	21890016
chr10	21890563	21890564
chr10	21890564	21890565
chr10	21890667	21890668
chr10	21890697	21890698
chr10	21890763	21890764
chr10	21890821	21890822
chr10	21891017	21891018
chr10	21891059	21891060
chr10	21891128	21891129
chr10	21891161	21891162
chr10	21891668	21891669
chr10	21891812	21891813
chr10	21891815	21891816
chr10	21893126	21893127
chr10	21893667	21893668
chr10	21893905	21893906
chr10	21893908	21893909
chr10	21894363	21894364
chr10	21895161	21895162
chr10	21897728	21897729
chr10	21898245	21898246
chr10	21902829	21902830
chr10	21903304	21903305
chr10	21903316	21903317
chr10	21903876	21903877
chr10	21903886	21903887
chr10	21904133	21904134
chr10	21904136	21904137
chr10	21904144	21904145
chr10	21904156	21904157
chr10	21904943	21904944
chr10	21904987	21904988
chr10	21905013	21905014
chr10	21905350	21905351
chr10	21905427	21905428
chr10	21905559	21905560
chr10	21907228	21907229
chr10	21907500	21907501
chr10	21909100	21909101
chr10	21909264	21909265
chr10	21909373	21909374
chr10	21909462	21909463
chr10	21910962	21910963
chr10	21910965	21910966
chr10	21911317	21911318
chr10	21911390	21911391
chr10	21911519	21911520
chr10	21911789	21911790
chr10	21912003	21912004
chr10	21912038	21912039
chr10	21912132	21912133
chr10	21912180	21912181
chr10	21912185	21912186
chr10	21912235	21912236
chr10	21912383	21912384
chr10	21912410	21912411
chr10	21912432	21912433
chr10	21912462	21912463
chr10	21912540	21912541
chr10	21912546	21912547
chr10	21912583	21912584
chr10	21912646	21912647
chr10	21912684	21912685
chr10	21912724	21912725
chr10	21912779	21912780
chr10	21912802	21912803
chr10	21912916	21912917
chr10	21912963	21912964
chr10	21912993	21912994
chr10	21913017	21913018
chr10	21913529	21913530
chr10	21913592	21913593
chr10	21913615	21913616
chr10	21913623	21913624
chr10	21913787	21913788
chr10	21913845	21913846
chr10	21913862	21913863
chr10	21913899	21913900
chr10	21913916	21913917
chr10	21913982	21913983
chr10	21913988	21913989
chr10	21914057	21914058
chr10	21914058	21914059
chr10	21914088	21914089
chr10	21914283	21914284
chr10	21914395	21914396
chr10	21914420	21914421
chr10	21914421	21914422
chr10	21914432	21914433
chr10	21914437	21914438
chr10	21914438	21914439
chr10	21914473	21914474
chr10	21914485	21914486
chr10	21914486	21914487
chr10	21914543	21914544
chr10	21914555	21914556
chr10	21914559	21914560
chr10	21914590	21914591
chr10	21914717	21914718
chr10	21914749	21914750
chr10	21914788	21914789
chr10	21914790	21914791
chr10	21914793	21914794
chr10	21914795	21914796
chr10	21914853	21914854
chr10	21914911	21914912
chr10	21914929	21914930
chr10	21914940	21914941
chr10	21914941	21914942
chr10	21915028	21915029
chr10	21915942	21915943
chr10	21916178	21916179
chr10	21916415	21916416
chr10	21916634	21916635
chr10	21917255	21917256
chr10	21917659	21917660
chr10	21917712	21917713
chr10	21918059	21918060
chr10	21918891	21918892
chr10	21919459	21919460
chr10	21920883	21920884
chr10	21922039	21922040
chr10	21922319	21922320
chr10	21922423	21922424
chr10	21922426	21922427
chr10	21922520	21922521
chr10	21922899	21922900
chr10	21923635	21923636
chr10	21923740	21923741
chr10	21924006	21924007
chr10	21924755	21924756
chr10	21924760	21924761
chr10	21924874	21924875
chr10	21925497	21925498
chr10	21925508	21925509
chr10	21926908	21926909
chr10	21927489	21927490
chr10	21927823	21927824
chr10	21928074	21928075
chr10	21928717	21928718
chr10	21929318	21929319
chr10	21930014	21930015
chr10	21930080	21930081
chr10	21930093	21930094
chr10	21930241	21930242
chr10	21930294	21930295
chr10	21930858	21930859
chr10	21931228	21931229
chr10	21931272	21931273
chr10	21931688	21931689
chr10	21933558	21933559
chr10	21933904	21933905
chr10	21934404	21934405
chr10	21934600	21934601
chr10	21934808	21934809
chr10	21934817	21934818
chr10	21935087	21935088
chr10	21935103	21935104
chr10	21935296	21935297
chr10	21935323	21935324
chr10	21935329	21935330
chr10	21935345	21935346
chr10	21935453	21935454
chr10	21935474	21935475
chr10	21935599	21935600
chr10	21935697	21935698
chr10	21935766	21935767
chr10	21935967	21935968
chr10	21935999	21936000
chr10	21936057	21936058
chr10	21936171	21936172
chr10	21936240	21936241
chr10	21936294	21936295
chr10	21936363	21936364
chr10	21936470	21936471
chr10	21936478	21936479
chr10	21936681	21936682
chr10	21936839	21936840
chr10	21936846	21936847
chr10	21936944	21936945
chr10	21936996	21936997
chr10	21937026	21937027
chr10	21937128	21937129
chr10	21937220	21937221
chr10	21937316	21937317
chr10	21937488	21937489
chr10	21937519	21937520
chr10	21937620	21937621
chr10	21938065	21938066
chr10	21938073	21938074
chr10	21938810	21938811
chr10	21939554	21939555
chr10	21940140	21940141
chr10	21940148	21940149
chr10	21940240	21940241
chr10	21942352	21942353
chr10	21943141	21943142
chr10	21943862	21943863
chr10	21944178	21944179
chr10	21944182	21944183
chr10	21944408	21944409
chr10	21945855	21945856
chr10	21945937	21945938
chr10	21946085	21946086
chr10	21948362	21948363
chr10	21948599	21948600
chr10	21948958	21948959
chr10	21949001	21949002
chr10	21949141	21949142
chr10	21949474	21949475
chr10	21949501	21949502
chr10	21949581	21949582
chr10	21949596	21949597
chr10	21950086	21950087
chr10	21950088	21950089
chr10	21950118	21950119
chr10	21950343	21950344
chr10	21950408	21950409
chr10	21950477	21950478
chr10	21950508	21950509
chr10	21950546	21950547
chr10	21950550	21950551
chr10	21950560	21950561
chr10	21950565	21950566
chr10	21950614	21950615
chr10	21950729	21950730
chr10	21950734	21950735
chr10	21950775	21950776
chr10	21950777	21950778
chr10	21950785	21950786
chr10	21950804	21950805
chr10	21950833	21950834
chr10	21950882	21950883
chr10	21951055	21951056
chr10	21951217	21951218
chr10	21951311	21951312
chr10	21951923	21951924
chr10	21952427	21952428
chr10	21952430	21952431
chr10	21952444	21952445
chr10	21952497	21952498
chr10	21952503	21952504
chr10	21952520	21952521
chr10	21952555	21952556
chr10	21952649	21952650
chr10	21952685	21952686
chr10	21953080	21953081
chr10	21953311	21953312
chr10	21953312	21953313
chr10	21953346	21953347
chr10	21953370	21953371
chr10	21953375	21953376
chr10	21953399	21953400
chr10	21953413	21953414
chr10	21953462	21953463
chr10	21953465	21953466
chr10	21953472	21953473
chr10	21953481	21953482
chr10	21953484	21953485
chr10	21953487	21953488
chr10	21953516	21953517
chr10	21953710	21953711
chr10	21953713	21953714
chr10	21953736	21953737
chr10	21953774	21953775
chr10	21953821	21953822
chr10	21953966	21953967
chr10	21953988	21953989
chr10	21954004	21954005
chr10	21954059	21954060
chr10	21954089	21954090
chr10	21954112	21954113
chr10	21954150	21954151
chr10	21954162	21954163
chr10	21954210	21954211
chr10	21954394	21954395
chr10	21954419	21954420
chr10	21954577	21954578
chr10	21954833	21954834
chr10	21954846	21954847
chr10	21954910	21954911
chr10	21954955	21954956
chr10	21954957	21954958
chr10	21954959	21954960
chr10	21954979	21954980
chr10	21954981	21954982
chr10	21955004	21955005
chr10	21955012	21955013
chr10	21955093	21955094
chr10	21955213	21955214
chr10	21955261	21955262
chr10	21955357	21955358
chr10	21955408	21955409
chr10	21955725	21955726
chr10	21955888	21955889
chr10	21956019	21956020
chr10	21956025	21956026
chr10	21956093	21956094
chr10	21956103	21956104
chr10	21956112	21956113
chr10	21956265	21956266
chr10	21956287	21956288
chr10	21956326	21956327
chr10	21956328	21956329
chr10	21956354	21956355
chr10	21956380	21956381
chr10	21956514	21956515
chr10	21956558	21956559
chr10	21956592	21956593
chr10	21956630	21956631
chr10	21959130	21959131
chr10	21959155	21959156
chr10	21959178	21959179
chr10	21959433	21959434
chr10	21960294	21960295
chr10	21960296	21960297
chr10	21960314	21960315
chr10	21960356	21960357
chr10	21960371	21960372
chr10	21961053	21961054
chr10	21961175	21961176
chr10	21961391	21961392
chr10	21961578	21961579
chr10	21961661	21961662
chr10	21962541	21962542
chr10	21962679	21962680
chr10	21964101	21964102
chr10	21965125	21965126
chr10	21965514	21965515
chr10	21967823	21967824
chr10	21969081	21969082
chr10	21970565	21970566
chr10	21970866	21970867
chr10	21971047	21971048
chr10	21971417	21971418
chr10	21971480	21971481
chr10	21972041	21972042
chr10	21974161	21974162
chr10	21974484	21974485
chr10	21975556	21975557
chr10	21975798	21975799
chr10	21976257	21976258
chr10	21977462	21977463
chr10	21977509	21977510
chr10	21977968	21977969
chr10	21978020	21978021
chr10	21978211	21978212
chr10	21978349	21978350
chr10	21978687	21978688
chr10	21978949	21978950
chr10	21980067	21980068
chr10	21980328	21980329
chr10	21981226	21981227
chr10	21981367	21981368
chr10	21981814	21981815
chr10	21983438	21983439
chr10	21984353	21984354
chr10	21984569	21984570
chr10	21984605	21984606
chr10	21985093	21985094
chr10	21985148	21985149
chr10	21985171	21985172
chr10	21986123	21986124
chr10	21986154	21986155
chr10	21987577	21987578
chr10	21987787	21987788
chr10	21987978	21987979
chr10	21988513	21988514
chr10	21988740	21988741
chr10	21989183	21989184
chr10	21989200	21989201
chr10	21990463	21990464
chr10	21991515	21991516
chr10	21991864	21991865
chr10	21992364	21992365
chr10	21992521	21992522
chr10	21992968	21992969
chr10	21993259	21993260
chr10	21993260	21993261
chr10	21993565	21993566
chr10	21993793	21993794
chr10	21994264	21994265
chr10	21994871	21994872
chr10	21996428	21996429
chr10	21996492	21996493
chr10	21996494	21996495
chr10	21996608	21996609
chr10	21996771	21996772
chr10	21997367	21997368
chr10	22000870	22000871
chr10	22010020	22010021
chr10	22010876	22010877
chr10	22010885	22010886
chr10	22010886	22010887
chr10	22010897	22010898
chr10	22014064	22014065
chr10	22014115	22014116
chr10	22014751	22014752
chr10	22015054	22015055
chr10	22015143	22015144
chr10	22015280	22015281
chr10	22015497	22015498
chr10	22015762	22015763
chr10	22015797	22015798
chr10	22015806	22015807
chr10	22015836	22015837
chr10	22016041	22016042
chr10	22016087	22016088
chr10	22016088	22016089
chr10	22016098	22016099
chr10	22016104	22016105
chr10	22016105	22016106
chr10	22016202	22016203
chr10	22016222	22016223
chr10	22016226	22016227
chr10	22016240	22016241
chr10	22016294	22016295
chr10	22016301	22016302
chr10	22016324	22016325
chr10	22016367	22016368
chr10	22016409	22016410
chr10	22016410	22016411
chr10	22016514	22016515
chr10	22016566	22016567
chr10	22016574	22016575
chr10	22016579	22016580
chr10	22016615	22016616
chr10	22016621	22016622
chr10	22016736	22016737
chr10	22016755	22016756
chr10	22016835	22016836
chr10	22016836	22016837
chr10	22016859	22016860
chr10	22016884	22016885
chr10	22016946	22016947
chr10	22016965	22016966
chr10	22016980	22016981
chr10	22017007	22017008
chr10	22017060	22017061
chr10	22017134	22017135
chr10	22017324	22017325
chr10	22017408	22017409
chr10	22017425	22017426
chr10	22017456	22017457
chr10	22017462	22017463
chr10	22017463	22017464
chr10	22017525	22017526
chr10	22017599	22017600
chr10	22017646	22017647
chr10	22017650	22017651
chr10	22017877	22017878
chr10	22017920	22017921
chr10	22018015	22018016
chr10	22018108	22018109
chr10	22018201	22018202
chr10	22018316	22018317
chr10	22018363	22018364
chr10	22018386	22018387
chr10	22018409	22018410
chr10	22018433	22018434
chr10	22018503	22018504
chr10	22018504	22018505
chr10	22018532	22018533
chr10	22018538	22018539
chr10	22018570	22018571
chr10	22018585	22018586
chr10	22018587	22018588
chr10	22018609	22018610
chr10	22018620	22018621
chr10	22018621	22018622
chr10	22018744	22018745
chr10	22018847	22018848
chr10	22018954	22018955
chr10	22018958	22018959
chr10	22019033	22019034
chr10	22019065	22019066
chr10	22019074	22019075
chr10	22019075	22019076
chr10	22019077	22019078
chr10	22019116	22019117
chr10	22019155	22019156
chr10	22019198	22019199
chr10	22019209	22019210
chr10	22019249	22019250
chr10	22019289	22019290
chr10	22019318	22019319
chr10	22019329	22019330
chr10	22019330	22019331
chr10	22019345	22019346
chr10	22019485	22019486
chr10	22019524	22019525
chr10	22019580	22019581
chr10	22019584	22019585
chr10	22019585	22019586
chr10	22019619	22019620
chr10	22019649	22019650
chr10	22019668	22019669
chr10	22019675	22019676
chr10	22019676	22019677
chr10	22019727	22019728
chr10	22019815	22019816
chr10	22019821	22019822
chr10	22019897	22019898
chr10	22019912	22019913
chr10	22020000	22020001
chr10	22020049	22020050
chr10	22020054	22020055
chr10	22020070	22020071
chr10	22020178	22020179
chr10	22020180	22020181
chr10	22020220	22020221
chr10	22020221	22020222
chr10	22020351	22020352
chr10	22020352	22020353
chr10	22020374	22020375
chr10	22020424	22020425
chr10	22020458	22020459
chr10	22020502	22020503
chr10	22020518	22020519
chr10	22020600	22020601
chr10	22020637	22020638
chr10	22020647	22020648
chr10	22020739	22020740
chr10	22020808	22020809
chr10	22020899	22020900
chr10	22020983	22020984
chr10	22021195	22021196
chr10	22021316	22021317
chr10	22021323	22021324
chr10	22021363	22021364
chr10	22021427	22021428
chr10	22021481	22021482
chr10	22021544	22021545
chr10	22021563	22021564
chr10	22021621	22021622
chr10	22021656	22021657
chr10	22021692	22021693
chr10	22021694	22021695
chr10	22021696	22021697
chr10	22021729	22021730
chr10	22021738	22021739
chr10	22021740	22021741
chr10	22021782	22021783
chr10	22021805	22021806
chr10	22021816	22021817
chr10	22021826	22021827
chr10	22021859	22021860
chr10	22021875	22021876
chr10	22021990	22021991
chr10	22022049	22022050
chr10	22022181	22022182
chr10	22022201	22022202
chr10	22022216	22022217
chr10	22022303	22022304
chr10	22022560	22022561
chr10	22022574	22022575
chr10	22022662	22022663
chr10	22022663	22022664
chr10	22022692	22022693
chr10	22022713	22022714
chr10	22022741	22022742
chr10	22022838	22022839
chr10	22022850	22022851
chr10	22022862	22022863
chr10	22022900	22022901
chr10	22022921	22022922
chr10	22022929	22022930
chr10	22022952	22022953
chr10	22022967	22022968
chr10	22022992	22022993
chr10	22023010	22023011
chr10	22023022	22023023
chr10	22023112	22023113
chr10	22023130	22023131
chr10	22023206	22023207
chr10	22023207	22023208
chr10	22023211	22023212
chr10	22023340	22023341
chr10	22023357	22023358
chr10	22023394	22023395
chr10	22023410	22023411
chr10	22023426	22023427
chr10	22023487	22023488
chr10	22023495	22023496
chr10	22023506	22023507
chr10	22023513	22023514
chr10	22023606	22023607
chr10	22023618	22023619
chr10	22023638	22023639
chr10	22023748	22023749
chr10	22023752	22023753
chr10	22023921	22023922
chr10	22023965	22023966
chr10	22024065	22024066
chr10	22024069	22024070
chr10	22024120	22024121
chr10	22024158	22024159
chr10	22024335	22024336
chr10	22024339	22024340
chr10	22024364	22024365
chr10	22024464	22024465
chr10	22024566	22024567
chr10	22024575	22024576
chr10	22024625	22024626
chr10	22024643	22024644
chr10	22024644	22024645
chr10	22024718	22024719
chr10	22024723	22024724
chr10	22024724	22024725
chr10	22024740	22024741
chr10	22024751	22024752
chr10	22024848	22024849
chr10	22024849	22024850
chr10	22024890	22024891
chr10	22024910	22024911
chr10	22024912	22024913
chr10	22024947	22024948
chr10	22025029	22025030
chr10	22025100	22025101
chr10	22025240	22025241
chr10	22025251	22025252
chr10	22025270	22025271
chr10	22025287	22025288
chr10	22025344	22025345
chr10	22025345	22025346
chr10	22025470	22025471
chr10	22025529	22025530
chr10	22025747	22025748
chr10	22025778	22025779
chr10	22025896	22025897
chr10	22025907	22025908
chr10	22025924	22025925
chr10	22025927	22025928
chr10	22026044	22026045
chr10	22026241	22026242
chr10	22026303	22026304
chr10	22026304	22026305
chr10	22026337	22026338
chr10	22026427	22026428
chr10	22026481	22026482
chr10	22026550	22026551
chr10	22026556	22026557
chr10	22026558	22026559
chr10	22026586	22026587
chr10	22026598	22026599
chr10	22026628	22026629
chr10	22026629	22026630
chr10	22026680	22026681
chr10	22026803	22026804
chr10	22026823	22026824
chr10	22026833	22026834
chr10	22026970	22026971
chr10	22026985	22026986
chr10	22027003	22027004
chr10	22027078	22027079
chr10	22027083	22027084
chr10	22027084	22027085
chr10	22027139	22027140
chr10	22027143	22027144
chr10	22027152	22027153
chr10	22027210	22027211
chr10	22027253	22027254
chr10	22027297	22027298
chr10	22027341	22027342
chr10	22027349	22027350
chr10	22027482	22027483
chr10	22027591	22027592
chr10	22027615	22027616
chr10	22027676	22027677
chr10	22027736	22027737
chr10	22027749	22027750
chr10	22027774	22027775
chr10	22027780	22027781
chr10	22027880	22027881
chr10	22027915	22027916
chr10	22028003	22028004
chr10	22028022	22028023
chr10	22028170	22028171
chr10	22028174	22028175
chr10	22028236	22028237
chr10	22028253	22028254
chr10	22028256	22028257
chr10	22028373	22028374
chr10	22028409	22028410
chr10	22028476	22028477
chr10	22028556	22028557
chr10	22028649	22028650
chr10	22028844	22028845
chr10	22028992	22028993
chr10	22029066	22029067
chr10	22029074	22029075
chr10	22029182	22029183
chr10	22029184	22029185
chr10	22029185	22029186
chr10	22029209	22029210
chr10	22029272	22029273
chr10	22029286	22029287
chr10	22029334	22029335
chr10	22029342	22029343
chr10	22029546	22029547
chr10	22029566	22029567
chr10	22029636	22029637
chr10	22029735	22029736
chr10	22029745	22029746
chr10	22029840	22029841
chr10	22029858	22029859
chr10	22029872	22029873
chr10	22029901	22029902
chr10	22030146	22030147
chr10	22030153	22030154
chr10	22030215	22030216
chr10	22030229	22030230
chr10	22030293	22030294
chr10	22030294	22030295
chr10	22030316	22030317
chr10	22030411	22030412
chr10	22030420	22030421
chr10	22030456	22030457
chr10	22030530	22030531
chr10	22030714	22030715
chr10	22030738	22030739
chr10	22030745	22030746
chr10	22030781	22030782
chr10	22030962	22030963
chr10	22030982	22030983
chr10	22030983	22030984
chr10	22031019	22031020
chr10	22031176	22031177
chr10	22031194	22031195
chr10	22031271	22031272
chr10	22031283	22031284
chr10	22031407	22031408
chr10	22031417	22031418
chr10	22031437	22031438
chr10	22031482	22031483
chr10	22031504	22031505
chr10	22031538	22031539
chr10	22031808	22031809
chr10	22031819	22031820
chr10	22031821	22031822
chr10	22031866	22031867
chr10	22031867	22031868
chr10	22031916	22031917
chr10	22031948	22031949
chr10	22031956	22031957
chr10	22031987	22031988
chr10	22032013	22032014
chr10	22032014	22032015
chr10	22032015	22032016
chr10	22032040	22032041
chr10	22032046	22032047
chr10	22032047	22032048
chr10	22032051	22032052
chr10	22032271	22032272
chr10	22032279	22032280
chr10	22033040	22033041
chr10	22033059	22033060
chr10	22033151	22033152
chr10	22033180	22033181
chr10	22033191	22033192
chr10	22033278	22033279
chr10	22033446	22033447
chr10	22033534	22033535
chr10	22033800	22033801
chr10	22033823	22033824
chr10	22033835	22033836
chr10	22034000	22034001
chr10	22034001	22034002
chr10	22034077	22034078
chr10	22034089	22034090
chr10	22034093	22034094
chr10	22034115	22034116
chr10	22034141	22034142
chr10	22034188	22034189
chr10	22034378	22034379
chr10	22034390	22034391
chr10	22034405	22034406
chr10	22034410	22034411
chr10	22034420	22034421
chr10	22034634	22034635
chr10	22034646	22034647
chr10	22034656	22034657
chr10	22034667	22034668
chr10	22034668	22034669
chr10	22034744	22034745
chr10	22034827	22034828
chr10	22034842	22034843
chr10	22034879	22034880
chr10	22034966	22034967
chr10	22034980	22034981
chr10	22035079	22035080
chr10	22035083	22035084
chr10	22035084	22035085
chr10	22035091	22035092
chr10	22035114	22035115
chr10	22035120	22035121
chr10	22035180	22035181
chr10	22035193	22035194
chr10	22035198	22035199
chr10	22035243	22035244
chr10	22035248	22035249
chr10	22035255	22035256
chr10	22035261	22035262
chr10	22035665	22035666
chr10	22035685	22035686
chr10	22035693	22035694
chr10	22035754	22035755
chr10	22035760	22035761
chr10	22035778	22035779
chr10	22035924	22035925
chr10	22035929	22035930
chr10	22036173	22036174
chr10	22036185	22036186
chr10	22036186	22036187
chr10	22036198	22036199
chr10	22036207	22036208
chr10	22036264	22036265
chr10	22036307	22036308
chr10	22036339	22036340
chr10	22036390	22036391
chr10	22036551	22036552
chr10	22036646	22036647
chr10	22036705	22036706
chr10	22036863	22036864
chr10	22036892	22036893
chr10	22036920	22036921
chr10	22036938	22036939
chr10	22036952	22036953
chr10	22036967	22036968
chr10	22036978	22036979
chr10	22036994	22036995
chr10	22037254	22037255
chr10	22037265	22037266
chr10	22037350	22037351
chr10	22037358	22037359
chr10	22037412	22037413
chr10	22037498	22037499
chr10	22037695	22037696
chr10	22037701	22037702
chr10	22037713	22037714
chr10	22037738	22037739
chr10	22037750	22037751
chr10	22037754	22037755
chr10	22037755	22037756
chr10	22037756	22037757
chr10	22038073	22038074
chr10	22038090	22038091
chr10	22038122	22038123
chr10	22038292	22038293
chr10	22038341	22038342
chr10	22038398	22038399
chr10	22038424	22038425
chr10	22038425	22038426
chr10	22038512	22038513
chr10	22038520	22038521
chr10	22038553	22038554
chr10	22038557	22038558
chr10	22038558	22038559
chr10	22038678	22038679
chr10	22038692	22038693
chr10	22038707	22038708
chr10	22039825	22039826
chr10	22039917	22039918
chr10	22040366	22040367
chr10	22040423	22040424
chr10	22040443	22040444
chr10	22040553	22040554
chr10	22040590	22040591
chr10	22040665	22040666
chr10	22040696	22040697
chr10	22040740	22040741
chr10	22040821	22040822
chr10	22040877	22040878
chr10	22040906	22040907
chr10	22041137	22041138
chr10	22041152	22041153
chr10	22041175	22041176
chr10	22041190	22041191
chr10	22041204	22041205
chr10	22041244	22041245
chr10	22041313	22041314
chr10	22041355	22041356
chr10	22041364	22041365
chr10	22041445	22041446
chr10	22041468	22041469
chr10	22041471	22041472
chr10	22041586	22041587
chr10	22041611	22041612
chr10	22041711	22041712
chr10	22041722	22041723
chr10	22041748	22041749
chr10	22041870	22041871
chr10	22041881	22041882
chr10	22041899	22041900
chr10	22041903	22041904
chr10	22041906	22041907
chr10	22041914	22041915
chr10	22041952	22041953
chr10	22042028	22042029
chr10	22042041	22042042
chr10	22042051	22042052
chr10	22042066	22042067
chr10	22042267	22042268
chr10	22042301	22042302
chr10	22042356	22042357
chr10	22042522	22042523
chr10	22042538	22042539
chr10	22042632	22042633
chr10	22042678	22042679
chr10	22042790	22042791
chr10	22042833	22042834
chr10	22042866	22042867
chr10	22042886	22042887
chr10	22042914	22042915
chr10	22042922	22042923
chr10	22042955	22042956
chr10	22042988	22042989
chr10	22042994	22042995
chr10	22043015	22043016
chr10	22043059	22043060
chr10	22043096	22043097
chr10	22043106	22043107
chr10	22043284	22043285
chr10	22043581	22043582
chr10	22043586	22043587
chr10	22043606	22043607
chr10	22043618	22043619
chr10	22043623	22043624
chr10	22043737	22043738
chr10	22043738	22043739
chr10	22043797	22043798
chr10	22043801	22043802
chr10	22043864	22043865
chr10	22043945	22043946
chr10	22043952	22043953
chr10	22043956	22043957
chr10	22043963	22043964
chr10	22043972	22043973
chr10	22043984	22043985
chr10	22044160	22044161
chr10	22044239	22044240
chr10	22044308	22044309
chr10	22047072	22047073
chr10	22047092	22047093
chr10	22047096	22047097
chr10	22047156	22047157
chr10	22047174	22047175
chr10	22047175	22047176
chr10	22047232	22047233
chr10	22047243	22047244
chr10	22047265	22047266
chr10	22047269	22047270
chr10	22047272	22047273
chr10	22047341	22047342
chr10	22047345	22047346
chr10	22047347	22047348
chr10	22047359	22047360
chr10	22047426	22047427
chr10	22047437	22047438
chr10	22047439	22047440
chr10	22047440	22047441
chr10	22047447	22047448
chr10	22047455	22047456
chr10	22047459	22047460
chr10	22047461	22047462
chr10	22047486	22047487
chr10	22047508	22047509
chr10	22047530	22047531
chr10	22047546	22047547
chr10	22047569	22047570
chr10	22047573	22047574
chr10	22047672	22047673
chr10	22047684	22047685
chr10	22047745	22047746
chr10	22047777	22047778
chr10	22047791	22047792
chr10	22047864	22047865
chr10	22047876	22047877
chr10	22047964	22047965
chr10	22047975	22047976
chr10	22047986	22047987
chr10	22048089	22048090
chr10	22048099	22048100
chr10	22048103	22048104
chr10	22048181	22048182
chr10	22048281	22048282
chr10	22048488	22048489
chr10	22048489	22048490
chr10	22048493	22048494
chr10	22048500	22048501
chr10	22048503	22048504
chr10	22048521	22048522
chr10	22048523	22048524
chr10	22048653	22048654
chr10	22048723	22048724
chr10	22048732	22048733
chr10	22048762	22048763
chr10	22048769	22048770
chr10	22048805	22048806
chr10	22048846	22048847
chr10	22048851	22048852
chr10	22048863	22048864
chr10	22048876	22048877
chr10	22048889	22048890
chr10	22048918	22048919
chr10	22048971	22048972
chr10	22048991	22048992
chr10	22049002	22049003
chr10	22049003	22049004
chr10	22049086	22049087
chr10	22049098	22049099
chr10	22049120	22049121
chr10	22049187	22049188
chr10	22049334	22049335
chr10	22049388	22049389
chr10	22049460	22049461
chr10	22049470	22049471
chr10	22049555	22049556
chr10	22049851	22049852
chr10	22049871	22049872
chr10	22049875	22049876
chr10	22049913	22049914
chr10	22049932	22049933
chr10	22050237	22050238
chr10	22050347	22050348
chr10	22050383	22050384
chr10	22050455	22050456
chr10	22050522	22050523
chr10	22050530	22050531
chr10	22050539	22050540
chr10	22050559	22050560
chr10	22050562	22050563
chr10	22050634	22050635
chr10	22050661	22050662
chr10	22050685	22050686
chr10	22050716	22050717
chr10	22050722	22050723
chr10	22050738	22050739
chr10	22050777	22050778
chr10	22050819	22050820
chr10	22050987	22050988
chr10	22050994	22050995
chr10	22051017	22051018
chr10	22051018	22051019
chr10	22051050	22051051
chr10	22051075	22051076
chr10	22051146	22051147
chr10	22051186	22051187
chr10	22051232	22051233
chr10	22051236	22051237
chr10	22051320	22051321
chr10	22051399	22051400
chr10	22051497	22051498
chr10	22051575	22051576
chr10	22051642	22051643
chr10	22051695	22051696
chr10	22051709	22051710
chr10	22051717	22051718
chr10	22051802	22051803
chr10	22051820	22051821
chr10	22051894	22051895
chr10	22051909	22051910
chr10	22051911	22051912
chr10	22051926	22051927
chr10	22051975	22051976
chr10	22051993	22051994
chr10	22051994	22051995
chr10	22051997	22051998
chr10	22052001	22052002
chr10	22052050	22052051
chr10	22052072	22052073
chr10	22052094	22052095
chr10	22052360	22052361
chr10	22053194	22053195
chr10	22053270	22053271
chr10	22053292	22053293
chr10	22053734	22053735
chr10	22053762	22053763
chr10	22053797	22053798
chr10	22053829	22053830
chr10	22054270	22054271
chr10	22054530	22054531
chr10	22054545	22054546
chr10	22054557	22054558
chr10	22054858	22054859
chr10	22054866	22054867
chr10	22054914	22054915
chr10	22054979	22054980
chr10	22054980	22054981
chr10	22055015	22055016
chr10	22055116	22055117
chr10	22055137	22055138
chr10	22055174	22055175
chr10	22055188	22055189
chr10	22055241	22055242
chr10	22055273	22055274
chr10	22055290	22055291
chr10	22055325	22055326
chr10	22055360	22055361
chr10	22055378	22055379
chr10	22055385	22055386
chr10	22055386	22055387
chr10	22055445	22055446
chr10	22055451	22055452
chr10	22055491	22055492
chr10	22055497	22055498
chr10	22055569	22055570
chr10	22055597	22055598
chr10	22055599	22055600
chr10	22055604	22055605
chr10	22055633	22055634
chr10	22055744	22055745
chr10	22055800	22055801
chr10	22055834	22055835
chr10	22055941	22055942
chr10	22055976	22055977
chr10	22056006	22056007
chr10	22056013	22056014
chr10	22056018	22056019
chr10	22056019	22056020
chr10	22056023	22056024
chr10	22056032	22056033
chr10	22056047	22056048
chr10	22056059	22056060
chr10	22056070	22056071
chr10	22056076	22056077
chr10	22056077	22056078
chr10	22056158	22056159
chr10	22056229	22056230
chr10	22056274	22056275
chr10	22056317	22056318
chr10	22056324	22056325
chr10	22056495	22056496
chr10	22056516	22056517
chr10	22056545	22056546
chr10	22056610	22056611
chr10	22056754	22056755
chr10	22056770	22056771
chr10	22056847	22056848
chr10	22057104	22057105
chr10	22057105	22057106
chr10	22057128	22057129
chr10	22057166	22057167
chr10	22057172	22057173
chr10	22057194	22057195
chr10	22057338	22057339
chr10	22057468	22057469
chr10	22057515	22057516
chr10	22057528	22057529
chr10	22057603	22057604
chr10	22057611	22057612
chr10	22057615	22057616
chr10	22057658	22057659
chr10	22057694	22057695
chr10	22057709	22057710
chr10	22057717	22057718
chr10	22057726	22057727
chr10	22057750	22057751
chr10	22057781	22057782
chr10	22057804	22057805
chr10	22057846	22057847
chr10	22057874	22057875
chr10	22057881	22057882
chr10	22057888	22057889
chr10	22058145	22058146
chr10	22058227	22058228
chr10	22058236	22058237
chr10	22058342	22058343
chr10	22058357	22058358
chr10	22058369	22058370
chr10	22058526	22058527
chr10	22058543	22058544
chr10	22058551	22058552
chr10	22058610	22058611
chr10	22058643	22058644
chr10	22058648	22058649
chr10	22058677	22058678
chr10	22058678	22058679
chr10	22058689	22058690
chr10	22058735	22058736
chr10	22058752	22058753
chr10	22058796	22058797
chr10	22058816	22058817
chr10	22058850	22058851
chr10	22058861	22058862
chr10	22058900	22058901
chr10	22058923	22058924
chr10	22058932	22058933
chr10	22058933	22058934
chr10	22058935	22058936
chr10	22058937	22058938
chr10	22058961	22058962
chr10	22059235	22059236
chr10	22059246	22059247
chr10	22059278	22059279
chr10	22059357	22059358
chr10	22059407	22059408
chr10	22059535	22059536
chr10	22059578	22059579
chr10	22059598	22059599
chr10	22059641	22059642
chr10	22059862	22059863
chr10	22059867	22059868
chr10	22059883	22059884
chr10	22060089	22060090
chr10	22060214	22060215
chr10	22060299	22060300
chr10	22061611	22061612
chr10	22061673	22061674
chr10	22061796	22061797
chr10	22061798	22061799
chr10	22062046	22062047
chr10	22062050	22062051
chr10	22062593	22062594
chr10	22062638	22062639
chr10	22062654	22062655
chr10	22062686	22062687
chr10	22062715	22062716
chr10	22062716	22062717
chr10	22062719	22062720
chr10	22062725	22062726
chr10	22062729	22062730
chr10	22062823	22062824
chr10	22062833	22062834
chr10	22062860	22062861
chr10	22062868	22062869
chr10	22062915	22062916
chr10	22062924	22062925
chr10	22063973	22063974
chr10	22065355	22065356
chr10	22065363	22065364
chr10	22065590	22065591
chr10	22065621	22065622
chr10	22065682	22065683
chr10	22065945	22065946
chr10	22065967	22065968
chr10	22065998	22065999
chr10	22066004	22066005
chr10	22066085	22066086
chr10	22066107	22066108
chr10	22066143	22066144
chr10	22066144	22066145
chr10	22066171	22066172
chr10	22066529	22066530
chr10	22066541	22066542
chr10	22066543	22066544
chr10	22066585	22066586
chr10	22066684	22066685
chr10	22067016	22067017
chr10	22067027	22067028
chr10	22067056	22067057
chr10	22067063	22067064
chr10	22067149	22067150
chr10	22067158	22067159
chr10	22067192	22067193
chr10	22067215	22067216
chr10	22067216	22067217
chr10	22067287	22067288
chr10	22067567	22067568
chr10	22067644	22067645
chr10	22068082	22068083
chr10	22068099	22068100
chr10	22068122	22068123
chr10	22068165	22068166
chr10	22068171	22068172
chr10	22068224	22068225
chr10	22068227	22068228
chr10	22069106	22069107
chr10	22069130	22069131
chr10	22069178	22069179
chr10	22069509	22069510
chr10	22069533	22069534
chr10	22069544	22069545
chr10	22069546	22069547
chr10	22069548	22069549
chr10	22069758	22069759
chr10	22069765	22069766
chr10	22069770	22069771
chr10	22069806	22069807
chr10	22070164	22070165
chr10	22070169	22070170
chr10	22070171	22070172
chr10	22070196	22070197
chr10	22070205	22070206
chr10	22070490	22070491
chr10	22070546	22070547
chr10	22070580	22070581
chr10	22070583	22070584
chr10	22070616	22070617
chr10	22071316	22071317
chr10	22071392	22071393
chr10	22071411	22071412
chr10	22071440	22071441
chr10	22071452	22071453
chr10	22071472	22071473
chr10	22071487	22071488
chr10	22071500	22071501
chr10	22071509	22071510
chr10	22071520	22071521
chr10	22071526	22071527
chr10	22071625	22071626
chr10	22071640	22071641
chr10	22071670	22071671
chr10	22071729	22071730
chr10	22071787	22071788
chr10	22071847	22071848
chr10	22071863	22071864
chr10	22071923	22071924
chr10	22071926	22071927
chr10	22071981	22071982
chr10	22071993	22071994
chr10	22072003	22072004
chr10	22072022	22072023
chr10	22072031	22072032
chr10	22072048	22072049
chr10	22072056	22072057
chr10	22072089	22072090
chr10	22072149	22072150
chr10	22072153	22072154
chr10	22072309	22072310
chr10	22072310	22072311
chr10	22072349	22072350
chr10	22072466	22072467
chr10	22072482	22072483
chr10	22072505	22072506
chr10	22072616	22072617
chr10	22072618	22072619
chr10	22072619	22072620
chr10	22072680	22072681
chr10	22072714	22072715
chr10	22072830	22072831
chr10	22072893	22072894
chr10	22072929	22072930
chr10	22073300	22073301
chr10	22073318	22073319
chr10	22073358	22073359
chr10	22073401	22073402
chr10	22073408	22073409
chr10	22073421	22073422
chr10	22073424	22073425
chr10	22073454	22073455
chr10	22073485	22073486
chr10	22073576	22073577
chr10	22073580	22073581
chr10	22073584	22073585
chr10	22073690	22073691
chr10	22073703	22073704
chr10	22073808	22073809
chr10	22073818	22073819
chr10	22073831	22073832
chr10	22073865	22073866
chr10	22073894	22073895
chr10	22073950	22073951
chr10	22073952	22073953
chr10	22074264	22074265
chr10	22074276	22074277
chr10	22074318	22074319
chr10	22074325	22074326
chr10	22074347	22074348
chr10	22074383	22074384
chr10	22074384	22074385
chr10	22074404	22074405
chr10	22074418	22074419
chr10	22074438	22074439
chr10	22074444	22074445
chr10	22074491	22074492
chr10	22074518	22074519
chr10	22074523	22074524
chr10	22074529	22074530
chr10	22074565	22074566
chr10	22074577	22074578
chr10	22074603	22074604
chr10	22074612	22074613
chr10	22074619	22074620
chr10	22074622	22074623
chr10	22074624	22074625
chr10	22074674	22074675
chr10	22074676	22074677
chr10	22074704	22074705
chr10	22074715	22074716
chr10	22074752	22074753
chr10	22074754	22074755
chr10	22074787	22074788
chr10	22074789	22074790
chr10	22074816	22074817
chr10	22074818	22074819
chr10	22074833	22074834
chr10	22074842	22074843
chr10	22074850	22074851
chr10	22075113	22075114
chr10	22075460	22075461
chr10	22075472	22075473
chr10	22075480	22075481
chr10	22075503	22075504
chr10	22075515	22075516
chr10	22075524	22075525
chr10	22075662	22075663
chr10	22075676	22075677
chr10	22075714	22075715
chr10	22075719	22075720
chr10	22075778	22075779
chr10	22075783	22075784
chr10	22076104	22076105
chr10	22076138	22076139
chr10	22076239	22076240
chr10	22076288	22076289
chr10	22076377	22076378
chr10	22076378	22076379
chr10	22076380	22076381
chr10	22076384	22076385
chr10	22076460	22076461
chr10	22076522	22076523
chr10	22076523	22076524
chr10	22076529	22076530
chr10	22076535	22076536
chr10	22076582	22076583
chr10	22076594	22076595
chr10	22076687	22076688
chr10	22076688	22076689
chr10	22076695	22076696
chr10	22076716	22076717
chr10	22076734	22076735
chr10	22076740	22076741
chr10	22076775	22076776
chr10	22076857	22076858
chr10	22076866	22076867
chr10	22077220	22077221
chr10	22077257	22077258
chr10	22077495	22077496
chr10	22077520	22077521
chr10	22077682	22077683
chr10	22077722	22077723
chr10	22077783	22077784
chr10	22077795	22077796
chr10	22077800	22077801
chr10	22077834	22077835
chr10	22077845	22077846
chr10	22077867	22077868
chr10	22077888	22077889
chr10	22077896	22077897
chr10	22077914	22077915
chr10	22077936	22077937
chr10	22077950	22077951
chr10	22078022	22078023
chr10	22078087	22078088
chr10	22078174	22078175
chr10	22078206	22078207
chr10	22078224	22078225
chr10	22078246	22078247
chr10	22078270	22078271
chr10	22078422	22078423
chr10	22078438	22078439
chr10	22078440	22078441
chr10	22078628	22078629
chr10	22078642	22078643
chr10	22078726	22078727
chr10	22078768	22078769
chr10	22078816	22078817
chr10	22078818	22078819
chr10	22078866	22078867
chr10	22078940	22078941
chr10	22079018	22079019
chr10	22079115	22079116
chr10	22079119	22079120
chr10	22079120	22079121
chr10	22079133	22079134
chr10	22079134	22079135
chr10	22079149	22079150
chr10	22079289	22079290
chr10	22079647	22079648
chr10	22079679	22079680
chr10	22079680	22079681
chr10	22079725	22079726
chr10	22079733	22079734
chr10	22079790	22079791
chr10	22079829	22079830
chr10	22079900	22079901
chr10	22079982	22079983
chr10	22080002	22080003
chr10	22080003	22080004
chr10	22080016	22080017
chr10	22080049	22080050
chr10	22080069	22080070
chr10	22080084	22080085
chr10	22080121	22080122
chr10	22080356	22080357
chr10	22080369	22080370
chr10	22080417	22080418
chr10	22080444	22080445
chr10	22080449	22080450
chr10	22080498	22080499
chr10	22080528	22080529
chr10	22080615	22080616
chr10	22080634	22080635
chr10	22080636	22080637
chr10	22080661	22080662
chr10	22080720	22080721
chr10	22080848	22080849
chr10	22081003	22081004
chr10	22081007	22081008
chr10	22081067	22081068
chr10	22081101	22081102
chr10	22081102	22081103
chr10	22081517	22081518
chr10	22081574	22081575
chr10	22081683	22081684
chr10	22081697	22081698
chr10	22081833	22081834
chr10	22081836	22081837
chr10	22082012	22082013
chr10	22082055	22082056
chr10	22082077	22082078
chr10	22082149	22082150
chr10	22082157	22082158
chr10	22082167	22082168
chr10	22082299	22082300
chr10	22082357	22082358
chr10	22082440	22082441
chr10	22082540	22082541
chr10	22082588	22082589
chr10	22082632	22082633
chr10	22082667	22082668
chr10	22082692	22082693
chr10	22082693	22082694
chr10	22082694	22082695
chr10	22082703	22082704
chr10	22082717	22082718
chr10	22082720	22082721
chr10	22082734	22082735
chr10	22082738	22082739
chr10	22082843	22082844
chr10	22083189	22083190
chr10	22083247	22083248
chr10	22083259	22083260
chr10	22083279	22083280
chr10	22083871	22083872
chr10	22083891	22083892
chr10	22090069	22090070
chr10	22090088	22090089
chr10	22090137	22090138
chr10	22090170	22090171
chr10	22090178	22090179
chr10	22090432	22090433
chr10	22090443	22090444
chr10	22090446	22090447
chr10	22090452	22090453
chr10	22090474	22090475
chr10	22090519	22090520
chr10	22090528	22090529
chr10	22090542	22090543
chr10	22091503	22091504
chr10	22091528	22091529
chr10	22091813	22091814
chr10	22091821	22091822
chr10	22091850	22091851
chr10	22091851	22091852
chr10	22091876	22091877
chr10	22091917	22091918
chr10	22091920	22091921
chr10	22091948	22091949
chr10	22091962	22091963
chr10	22091965	22091966
chr10	22092320	22092321
chr10	22092356	22092357
chr10	22093925	22093926
chr10	22093937	22093938
chr10	22093943	22093944
chr10	22096876	22096877
chr10	22097370	22097371
chr10	22097372	22097373
chr10	22097429	22097430
chr10	22097478	22097479
chr10	22097846	22097847
chr10	22097938	22097939
chr10	22097939	22097940
chr10	22098132	22098133
chr10	22098141	22098142
chr10	22098158	22098159
chr10	22098309	22098310
chr10	22098325	22098326
chr10	22098502	22098503
chr10	22098552	22098553
chr10	22098565	22098566
chr10	22098571	22098572
chr10	22098606	22098607
chr10	22098660	22098661
chr10	22098686	22098687
chr10	22098724	22098725
chr10	22098855	22098856
chr10	22098939	22098940
chr10	22098954	22098955
chr10	22098955	22098956
chr10	22098975	22098976
chr10	22098979	22098980
chr10	22099022	22099023
chr10	22099025	22099026
chr10	22099069	22099070
chr10	22099116	22099117
chr10	22099128	22099129
chr10	22099160	22099161
chr10	22099247	22099248
chr10	22099254	22099255
chr10	22099261	22099262
chr10	22099262	22099263
chr10	22119585	22119586
chr10	22119659	22119660
chr10	22119707	22119708
chr10	22119720	22119721
chr10	22119723	22119724
chr10	22119733	22119734
chr10	22119743	22119744
chr10	22119749	22119750
chr10	22119766	22119767
chr10	22119771	22119772
chr10	22119817	22119818
chr10	22119829	22119830
chr10	22119842	22119843
chr10	22119986	22119987
chr10	22120075	22120076
chr10	22120089	22120090
chr10	22120152	22120153
chr10	22120208	22120209
chr10	22120233	22120234
chr10	22120245	22120246
chr10	22120324	22120325
chr10	22120339	22120340
chr10	22120368	22120369
chr10	22120370	22120371
chr10	22120651	22120652
chr10	22120757	22120758
chr10	22120801	22120802
chr10	22120851	22120852
chr10	22121001	22121002
chr10	22121005	22121006
chr10	22121025	22121026
chr10	22121076	22121077
chr10	22121126	22121127
chr10	22121149	22121150
chr10	22121234	22121235
chr10	22121316	22121317
chr10	22121391	22121392
chr10	22121426	22121427
chr10	22121468	22121469
chr10	22121534	22121535
chr10	22121540	22121541
chr10	22121546	22121547
chr10	22121600	22121601
chr10	22121601	22121602
chr10	22121615	22121616
chr10	22121620	22121621
chr10	22121631	22121632
chr10	22121725	22121726
chr10	22122077	22122078
chr10	22122097	22122098
chr10	22122115	22122116
chr10	22122187	22122188
chr10	22122270	22122271
chr10	22122473	22122474
chr10	22122484	22122485
chr10	22122485	22122486
chr10	22122515	22122516
chr10	22122560	22122561
chr10	22122564	22122565
chr10	22122565	22122566
chr10	22122716	22122717
chr10	22122771	22122772
chr10	22122783	22122784
chr10	22122803	22122804
chr10	22122863	22122864
chr10	22122895	22122896
chr10	22122896	22122897
chr10	22122952	22122953
chr10	22122957	22122958
chr10	22123038	22123039
chr10	22123097	22123098
chr10	22123120	22123121
chr10	22123211	22123212
chr10	22123212	22123213
chr10	22123220	22123221
chr10	22123277	22123278
chr10	22123320	22123321
chr10	22123383	22123384
chr10	22123428	22123429
chr10	22123494	22123495
chr10	22123541	22123542
chr10	22123626	22123627
chr10	22123689	22123690
chr10	22123824	22123825
chr10	22123897	22123898
chr10	22123921	22123922
chr10	22124019	22124020
chr10	22124027	22124028
chr10	22124106	22124107
chr10	22124111	22124112
chr10	22124112	22124113
chr10	22124131	22124132
chr10	22124141	22124142
chr10	22124148	22124149
chr10	22124195	22124196
chr10	22124276	22124277
chr10	22124304	22124305
chr10	22124363	22124364
chr10	22124367	22124368
chr10	22124470	22124471
chr10	22124526	22124527
chr10	22124539	22124540
chr10	22124540	22124541
chr10	22124588	22124589
chr10	22124623	22124624
chr10	22124674	22124675
chr10	22124688	22124689
chr10	22124760	22124761
chr10	22124803	22124804
chr10	22124856	22124857
chr10	22124919	22124920
chr10	22125053	22125054
chr10	22125065	22125066
chr10	22125107	22125108
chr10	22125111	22125112
chr10	22126101	22126102
chr10	22126157	22126158
chr10	22126207	22126208
chr10	22126285	22126286
chr10	22126325	22126326
chr10	22126326	22126327
chr10	22126343	22126344
chr10	22126367	22126368
chr10	22126368	22126369
chr10	22126378	22126379
chr10	22126482	22126483
chr10	22126492	22126493
chr10	22126525	22126526
chr10	22126530	22126531
chr10	22126535	22126536
chr10	22126547	22126548
chr10	22126573	22126574
chr10	22126670	22126671
chr10	22126763	22126764
chr10	22126794	22126795
chr10	22126813	22126814
chr10	22126914	22126915
chr10	22126934	22126935
chr10	22126960	22126961
chr10	22126961	22126962
chr10	22127298	22127299
chr10	22127311	22127312
chr10	22127320	22127321
chr10	22127329	22127330
chr10	22127890	22127891
chr10	22127927	22127928
chr10	22128071	22128072
chr10	22128246	22128247
chr10	22128251	22128252
chr10	22128334	22128335
chr10	22128354	22128355
chr10	22128372	22128373
chr10	22128639	22128640
chr10	22128735	22128736
chr10	22128824	22128825
chr10	22131528	22131529
chr10	22139458	22139459
chr10	22139473	22139474
chr10	22139524	22139525
chr10	22139566	22139567
chr10	22139579	22139580
chr10	22139593	22139594
chr10	22139594	22139595
chr10	22139858	22139859
chr10	22139928	22139929
chr10	22139951	22139952
chr10	22139979	22139980
chr10	22140015	22140016
chr10	22140160	22140161
chr10	22140169	22140170
chr10	22140175	22140176
chr10	22140185	22140186
chr10	22140198	22140199
chr10	22140241	22140242
chr10	22140266	22140267
chr10	22140425	22140426
chr10	22140484	22140485
chr10	22140558	22140559
chr10	22140638	22140639
chr10	22140651	22140652
chr10	22140688	22140689
chr10	22140706	22140707
chr10	22140777	22140778
chr10	22140801	22140802
chr10	22140804	22140805
chr10	22140825	22140826
chr10	22140843	22140844
chr10	22140877	22140878
chr10	22140888	22140889
chr10	22140915	22140916
chr10	22140937	22140938
chr10	22141013	22141014
chr10	22141058	22141059
chr10	22141062	22141063
chr10	22141083	22141084
chr10	22141102	22141103
chr10	22141161	22141162
chr10	22141171	22141172
chr10	22141186	22141187
chr10	22141187	22141188
chr10	22141238	22141239
chr10	22141254	22141255
chr10	22141275	22141276
chr10	22141328	22141329
chr10	22141343	22141344
chr10	22141490	22141491
chr10	22141491	22141492
chr10	22141672	22141673
chr10	22141748	22141749
chr10	22141871	22141872
chr10	22141879	22141880
chr10	22141883	22141884
chr10	22142032	22142033
chr10	22142167	22142168
chr10	22142296	22142297
chr10	22142342	22142343
chr10	22142348	22142349
chr10	22142664	22142665
chr10	22142700	22142701
chr10	22142706	22142707
chr10	22142709	22142710
chr10	22142714	22142715
chr10	22142720	22142721
chr10	22142730	22142731
chr10	22142742	22142743
chr10	22142769	22142770
chr10	22142770	22142771
chr10	22142775	22142776
chr10	22142780	22142781
chr10	22142789	22142790
chr10	22142791	22142792
chr10	22142827	22142828
chr10	22142841	22142842
chr10	22142847	22142848
chr10	22142858	22142859
chr10	22142877	22142878
chr10	22142939	22142940
chr10	22143045	22143046
chr10	22143086	22143087
chr10	22143114	22143115
chr10	22143175	22143176
chr10	22143179	22143180
chr10	22143256	22143257
chr10	22143261	22143262
chr10	22143571	22143572
chr10	22143607	22143608
chr10	22143697	22143698
chr10	22143946	22143947
chr10	22143989	22143990
chr10	22144093	22144094
chr10	22144108	22144109
chr10	22144161	22144162
chr10	22144175	22144176
chr10	22144211	22144212
chr10	22144326	22144327
chr10	22144377	22144378
chr10	22144401	22144402
chr10	22144404	22144405
chr10	22144406	22144407
chr10	22144412	22144413
chr10	22144426	22144427
chr10	22144444	22144445
chr10	22144485	22144486
chr10	22145138	22145139
chr10	22145179	22145180
chr10	22145189	22145190
chr10	22145216	22145217
chr10	22145598	22145599
chr10	22145841	22145842
chr10	22145845	22145846
chr10	22145846	22145847
chr10	22145893	22145894
chr10	22145894	22145895
chr10	22145911	22145912
chr10	22145963	22145964
chr10	22146029	22146030
chr10	22147209	22147210
chr10	22147931	22147932
chr10	22147971	22147972
chr10	22147984	22147985
chr10	22147988	22147989
chr10	22148006	22148007
chr10	22148034	22148035
chr10	22148546	22148547
chr10	22148552	22148553
chr10	22148561	22148562
chr10	22148588	22148589
chr10	22148596	22148597
chr10	22148616	22148617
chr10	22148626	22148627
chr10	22148746	22148747
chr10	22148774	22148775
chr10	22148782	22148783
chr10	22148840	22148841
chr10	22148846	22148847
chr10	22148855	22148856
chr10	22148862	22148863
chr10	22148867	22148868
chr10	22148868	22148869
chr10	22148971	22148972
chr10	22148974	22148975
chr10	22148986	22148987
chr10	22148988	22148989
chr10	22149009	22149010
chr10	22149010	22149011
chr10	22149055	22149056
chr10	22149059	22149060
chr10	22149072	22149073
chr10	22149074	22149075
chr10	22149090	22149091
chr10	22149100	22149101
chr10	22149109	22149110
chr10	22149142	22149143
chr10	22149177	22149178
chr10	22149180	22149181
chr10	22149181	22149182
chr10	22149198	22149199
chr10	22149227	22149228
chr10	22149230	22149231
chr10	22149295	22149296
chr10	22149300	22149301
chr10	22149318	22149319
chr10	22149367	22149368
chr10	22149431	22149432
chr10	22149446	22149447
chr10	22149525	22149526
chr10	22149541	22149542
chr10	22149555	22149556
chr10	22149570	22149571
chr10	22149658	22149659
chr10	22149663	22149664
chr10	22149732	22149733
chr10	22149734	22149735
chr10	22149739	22149740
chr10	22149745	22149746
chr10	22149764	22149765
chr10	22149779	22149780
chr10	22149927	22149928
chr10	22149928	22149929
chr10	22149937	22149938
chr10	22150031	22150032
chr10	22150077	22150078
chr10	22150091	22150092
chr10	22150156	22150157
chr10	22150159	22150160
chr10	22150222	22150223
chr10	22150334	22150335
chr10	22150363	22150364
chr10	22150492	22150493
chr10	22150567	22150568
chr10	22150656	22150657
chr10	22150685	22150686
chr10	22150686	22150687
chr10	22150687	22150688
chr10	22150853	22150854
chr10	22150877	22150878
chr10	22151055	22151056
chr10	22151274	22151275
chr10	22151295	22151296
chr10	22151309	22151310
chr10	22151509	22151510
chr10	22151511	22151512
chr10	22151515	22151516
chr10	22151522	22151523
chr10	22151532	22151533
chr10	22151533	22151534
chr10	22151550	22151551
chr10	22151555	22151556
chr10	22151563	22151564
chr10	22151572	22151573
chr10	22151583	22151584
chr10	22151588	22151589
chr10	22151589	22151590
chr10	22151598	22151599
chr10	22151617	22151618
chr10	22151622	22151623
chr10	22151629	22151630
chr10	22151642	22151643
chr10	22151653	22151654
chr10	22151658	22151659
chr10	22151667	22151668
chr10	22151685	22151686
chr10	22151750	22151751
chr10	22151864	22151865
chr10	22151970	22151971
chr10	22152019	22152020
chr10	22152061	22152062
chr10	22152174	22152175
chr10	22152178	22152179
chr10	22152293	22152294
chr10	22152372	22152373
chr10	22152404	22152405
chr10	22152416	22152417
chr10	22152427	22152428
chr10	22152430	22152431
chr10	22152455	22152456
chr10	22152522	22152523
chr10	22152696	22152697
chr10	22152815	22152816
chr10	22152935	22152936
chr10	22153265	22153266
chr10	22153284	22153285
chr10	22153321	22153322
chr10	22153437	22153438
chr10	22153498	22153499
chr10	22153727	22153728
chr10	22153836	22153837
chr10	22153905	22153906
chr10	22154031	22154032
chr10	22154032	22154033
chr10	22154034	22154035
chr10	22154040	22154041
chr10	22154257	22154258
chr10	22154288	22154289
chr10	22154620	22154621
chr10	22154733	22154734
chr10	22154811	22154812
chr10	22154854	22154855
chr10	22154882	22154883
chr10	22155071	22155072
chr10	22155098	22155099
chr10	22155103	22155104
chr10	22155144	22155145
chr10	22155150	22155151
chr10	22155196	22155197
chr10	22155223	22155224
chr10	22155243	22155244
chr10	22155275	22155276
chr10	22155309	22155310
chr10	22155331	22155332
chr10	22155338	22155339
chr10	22155348	22155349
chr10	22155358	22155359
chr10	22155524	22155525
chr10	22155556	22155557
chr10	22155581	22155582
chr10	22155598	22155599
chr10	22155605	22155606
chr10	22155622	22155623
chr10	22155638	22155639
chr10	22155741	22155742
chr10	22155748	22155749
chr10	22155749	22155750
chr10	22155774	22155775
chr10	22155865	22155866
chr10	22155940	22155941
chr10	22155971	22155972
chr10	22156071	22156072
chr10	22156075	22156076
chr10	22156206	22156207
chr10	22156289	22156290
chr10	22156314	22156315
chr10	22156365	22156366
chr10	22156392	22156393
chr10	22156485	22156486
chr10	22156574	22156575
chr10	22156578	22156579
chr10	22156603	22156604
chr10	22156654	22156655
chr10	22156743	22156744
chr10	22156750	22156751
chr10	22156802	22156803
chr10	22156825	22156826
chr10	22156857	22156858
chr10	22156858	22156859
chr10	22156873	22156874
chr10	22156885	22156886
chr10	22156922	22156923
chr10	22156981	22156982
chr10	22156985	22156986
chr10	22157056	22157057
chr10	22157125	22157126
chr10	22157131	22157132
chr10	22157159	22157160
chr10	22157178	22157179
chr10	22157179	22157180
chr10	22157185	22157186
chr10	22157205	22157206
chr10	22157220	22157221
chr10	22157228	22157229
chr10	22157267	22157268
chr10	22157287	22157288
chr10	22157288	22157289
chr10	22157297	22157298
chr10	22157315	22157316
chr10	22157447	22157448
chr10	22157449	22157450
chr10	22157454	22157455
chr10	22157501	22157502
chr10	22157524	22157525
chr10	22157553	22157554
chr10	22157606	22157607
chr10	22157707	22157708
chr10	22157724	22157725
chr10	22157748	22157749
chr10	22157850	22157851
chr10	22157872	22157873
chr10	22157951	22157952
chr10	22157992	22157993
chr10	22158002	22158003
chr10	22158077	22158078
chr10	22158111	22158112
chr10	22158146	22158147
chr10	22158200	22158201
chr10	22158261	22158262
chr10	22158357	22158358
chr10	22158391	22158392
chr10	22158409	22158410
chr10	22158413	22158414
chr10	22158414	22158415
chr10	22158447	22158448
chr10	22158456	22158457
chr10	22158457	22158458
chr10	22158478	22158479
chr10	22158518	22158519
chr10	22158537	22158538
chr10	22158584	22158585
chr10	22158753	22158754
chr10	22158760	22158761
chr10	22158765	22158766
chr10	22158777	22158778
chr10	22158793	22158794
chr10	22158834	22158835
chr10	22158870	22158871
chr10	22158877	22158878
chr10	22159166	22159167
chr10	22159235	22159236
chr10	22159248	22159249
chr10	22159267	22159268
chr10	22159270	22159271
chr10	22159305	22159306
chr10	22159308	22159309
chr10	22159320	22159321
chr10	22159328	22159329
chr10	22159459	22159460
chr10	22159460	22159461
chr10	22159461	22159462
chr10	22159462	22159463
chr10	22159489	22159490
chr10	22159548	22159549
chr10	22159606	22159607
chr10	22159714	22159715
chr10	22159722	22159723
chr10	22159727	22159728
chr10	22159756	22159757
chr10	22159801	22159802
chr10	22159951	22159952
chr10	22159990	22159991
chr10	22160023	22160024
chr10	22160027	22160028
chr10	22160146	22160147
chr10	22160181	22160182
chr10	22160192	22160193
chr10	22160196	22160197
chr10	22160197	22160198
chr10	22160199	22160200
chr10	22160644	22160645
chr10	22160689	22160690
chr10	22160708	22160709
chr10	22160719	22160720
chr10	22160748	22160749
chr10	22160752	22160753
chr10	22160777	22160778
chr10	22160793	22160794
chr10	22160807	22160808
chr10	22160830	22160831
chr10	22160838	22160839
chr10	22160927	22160928
chr10	22160941	22160942
chr10	22160943	22160944
chr10	22160986	22160987
chr10	22161036	22161037
chr10	22161038	22161039
chr10	22161051	22161052
chr10	22161090	22161091
chr10	22161109	22161110
chr10	22161141	22161142
chr10	22161150	22161151
chr10	22161196	22161197
chr10	22161197	22161198
chr10	22161198	22161199
chr10	22161207	22161208
chr10	22161226	22161227
chr10	22161227	22161228
chr10	22161275	22161276
chr10	22161276	22161277
chr10	22161307	22161308
chr10	22161331	22161332
chr10	22161350	22161351
chr10	22161726	22161727
chr10	22164507	22164508
chr10	22164586	22164587
chr10	22164594	22164595
chr10	22165523	22165524
chr10	22168112	22168113
chr10	22168152	22168153
chr10	22168373	22168374
chr10	22168436	22168437
chr10	22168552	22168553
chr10	22169678	22169679
chr10	22172471	22172472
chr10	22172825	22172826
chr10	22172838	22172839
chr10	22178797	22178798
chr10	22178801	22178802
chr10	22178818	22178819
chr10	22179389	22179390
chr10	22180460	22180461
chr10	22180464	22180465
chr10	22181293	22181294
chr10	22181316	22181317
chr10	22181336	22181337
chr10	22182832	22182833
chr10	22183113	22183114
chr10	22184389	22184390
chr10	22184437	22184438
chr10	22184519	22184520
chr10	22184542	22184543
chr10	22184581	22184582
chr10	22184832	22184833
chr10	22184873	22184874
chr10	22184897	22184898
chr10	22184919	22184920
chr10	22184925	22184926
chr10	22184933	22184934
chr10	22184940	22184941
chr10	22184952	22184953
chr10	22184968	22184969
chr10	22184985	22184986
chr10	22185064	22185065
chr10	22186248	22186249
chr10	22186274	22186275
chr10	22192341	22192342
chr10	22192347	22192348
chr10	22195884	22195885
chr10	22195887	22195888
chr10	22197546	22197547
chr10	22197941	22197942
chr10	22197980	22197981
chr10	22198004	22198005
chr10	22198030	22198031
chr10	22198407	22198408
chr10	22198409	22198410
chr10	22198462	22198463
chr10	22198469	22198470
chr10	22198502	22198503
chr10	22198939	22198940
chr10	22199354	22199355
chr10	22199396	22199397
chr10	22199816	22199817
chr10	22199830	22199831
chr10	22199847	22199848
chr10	22199925	22199926
chr10	22200180	22200181
chr10	22200239	22200240
chr10	22200270	22200271
chr10	22200278	22200279
chr10	22200288	22200289
chr10	22200308	22200309
chr10	22200317	22200318
chr10	22200318	22200319
chr10	22200327	22200328
chr10	22200353	22200354
chr10	22200394	22200395
chr10	22200411	22200412
chr10	22200597	22200598
chr10	22200821	22200822
chr10	22200859	22200860
chr10	22200878	22200879
chr10	22201066	22201067
chr10	22208225	22208226
chr10	22208910	22208911
chr10	22210641	22210642
chr10	22210689	22210690
chr10	22214092	22214093
chr10	22224284	22224285
chr10	22224313	22224314
chr10	22241871	22241872
chr10	22242040	22242041
chr10	22242045	22242046
chr10	22242059	22242060
chr10	22242073	22242074
chr10	22245759	22245760
chr10	22249329	22249330
chr10	22250465	22250466
chr10	22259044	22259045
chr10	22260453	22260454
chr10	22260462	22260463
chr10	22260472	22260473
chr10	22260558	22260559
chr10	22260709	22260710
chr10	22260776	22260777
chr10	22260793	22260794
chr10	22260912	22260913
chr10	22261078	22261079
chr10	22261640	22261641
chr10	22261712	22261713
chr10	22261740	22261741
chr10	22261827	22261828
chr10	22261911	22261912
chr10	22261964	22261965
chr10	22261985	22261986
chr10	22262094	22262095
chr10	22262455	22262456
chr10	22262919	22262920
chr10	22262978	22262979
chr10	22263018	22263019
chr10	22263064	22263065
chr10	22263293	22263294
chr10	22263317	22263318
chr10	22263430	22263431
chr10	22263609	22263610
chr10	22263932	22263933
chr10	22263966	22263967
chr10	22264002	22264003
chr10	22264138	22264139
chr10	22264219	22264220
chr10	22264226	22264227
chr10	22264475	22264476
chr10	22264499	22264500
chr10	22264849	22264850
chr10	22264950	22264951
chr10	22265171	22265172
chr10	22265223	22265224
chr10	22265293	22265294
chr10	22265696	22265697
chr10	22265822	22265823
chr10	22265831	22265832
chr10	22265950	22265951
chr10	22266097	22266098
chr10	22266194	22266195
chr10	22266518	22266519
chr10	22266565	22266566
chr10	22266708	22266709
chr10	22266750	22266751
chr10	22266759	22266760
chr10	22266769	22266770
chr10	22266788	22266789
chr10	22266826	22266827
chr10	22266846	22266847
chr10	22267040	22267041
chr10	22267115	22267116
chr10	22267270	22267271
chr10	22267309	22267310
chr10	22267314	22267315
chr10	22267449	22267450
chr10	22268125	22268126
chr10	22268341	22268342
chr10	22268345	22268346
chr10	22268419	22268420
chr10	22268582	22268583
chr10	22268636	22268637
chr10	22268670	22268671
chr10	22268812	22268813
chr10	22268958	22268959
chr10	22269588	22269589
chr10	22269627	22269628
chr10	22269708	22269709
chr10	22269807	22269808
chr10	22269876	22269877
chr10	22269911	22269912
chr10	22270113	22270114
chr10	22270305	22270306
chr10	22270363	22270364
chr10	22270517	22270518
chr10	22270660	22270661
chr10	22270687	22270688
chr10	22270923	22270924
chr10	22270972	22270973
chr10	22270986	22270987
chr10	22271055	22271056
chr10	22271198	22271199
chr10	22271825	22271826
chr10	22271864	22271865
chr10	22272036	22272037
chr10	22273171	22273172
chr10	22273207	22273208
chr10	22273246	22273247
chr10	22273269	22273270
chr10	22273593	22273594
chr10	22273625	22273626
chr10	22273703	22273704
chr10	22274146	22274147
chr10	22274159	22274160
chr10	22274291	22274292
chr10	22274316	22274317
chr10	22274585	22274586
chr10	22274589	22274590
chr10	22274598	22274599
chr10	22274607	22274608
chr10	22274614	22274615
chr10	22274630	22274631
chr10	22274650	22274651
chr10	22274824	22274825
chr10	22274879	22274880
chr10	22276277	22276278
chr10	22276389	22276390
chr10	22276648	22276649
chr10	22276832	22276833
chr10	22277299	22277300
chr10	22277665	22277666
chr10	22277690	22277691
chr10	22278153	22278154
chr10	22278221	22278222
chr10	22278222	22278223
chr10	22278227	22278228
chr10	22278397	22278398
chr10	22278401	22278402
chr10	22278452	22278453
chr10	22278457	22278458
chr10	22278474	22278475
chr10	22278502	22278503
chr10	22278514	22278515
chr10	22278543	22278544
chr10	22278589	22278590
chr10	22278595	22278596
chr10	22278614	22278615
chr10	22278760	22278761
chr10	22278813	22278814
chr10	22278834	22278835
chr10	22278911	22278912
chr10	22278916	22278917
chr10	22278940	22278941
chr10	22279102	22279103
chr10	22279138	22279139
chr10	22279139	22279140
chr10	22279173	22279174
chr10	22279224	22279225
chr10	22279270	22279271
chr10	22279336	22279337
chr10	22279438	22279439
chr10	22279512	22279513
chr10	22279556	22279557
chr10	22279629	22279630
chr10	22279651	22279652
chr10	22279719	22279720
chr10	22279723	22279724
chr10	22279725	22279726
chr10	22279738	22279739
chr10	22279788	22279789
chr10	22279865	22279866
chr10	22279967	22279968
chr10	22280051	22280052
chr10	22280053	22280054
chr10	22280087	22280088
chr10	22280100	22280101
chr10	22280102	22280103
chr10	22280123	22280124
chr10	22280408	22280409
chr10	22280509	22280510
chr10	22280585	22280586
chr10	22280643	22280644
chr10	22280789	22280790
chr10	22280795	22280796
chr10	22280834	22280835
chr10	22280847	22280848
chr10	22280862	22280863
chr10	22280883	22280884
chr10	22280936	22280937
chr10	22280973	22280974
chr10	22281177	22281178
chr10	22281251	22281252
chr10	22281259	22281260
chr10	22281746	22281747
chr10	22281869	22281870
chr10	22282662	22282663
chr10	22282892	22282893
chr10	22282972	22282973
chr10	22282984	22282985
chr10	22283007	22283008
chr10	22283063	22283064
chr10	22283065	22283066
chr10	22283164	22283165
chr10	22283290	22283291
chr10	22283352	22283353
chr10	22283354	22283355
chr10	22283835	22283836
chr10	22284890	22284891
chr10	22285074	22285075
chr10	22285460	22285461
chr10	22285469	22285470
chr10	22285725	22285726
chr10	22285732	22285733
chr10	22285766	22285767
chr10	22285798	22285799
chr10	22285799	22285800
chr10	22285808	22285809
chr10	22285809	22285810
chr10	22285834	22285835
chr10	22285845	22285846
chr10	22285855	22285856
chr10	22285860	22285861
chr10	22285865	22285866
chr10	22285866	22285867
chr10	22285867	22285868
chr10	22285868	22285869
chr10	22285888	22285889
chr10	22285907	22285908
chr10	22285911	22285912
chr10	22286049	22286050
chr10	22286050	22286051
chr10	22286058	22286059
chr10	22286103	22286104
chr10	22286112	22286113
chr10	22286147	22286148
chr10	22286186	22286187
chr10	22286196	22286197
chr10	22286302	22286303
chr10	22286332	22286333
chr10	22286339	22286340
chr10	22286349	22286350
chr10	22286361	22286362
chr10	22286376	22286377
chr10	22286381	22286382
chr10	22286402	22286403
chr10	22286441	22286442
chr10	22286452	22286453
chr10	22286456	22286457
chr10	22286461	22286462
chr10	22286462	22286463
chr10	22286493	22286494
chr10	22286498	22286499
chr10	22286502	22286503
chr10	22286504	22286505
chr10	22286517	22286518
chr10	22286526	22286527
chr10	22286564	22286565
chr10	22286565	22286566
chr10	22286569	22286570
chr10	22286578	22286579
chr10	22286603	22286604
chr10	22286608	22286609
chr10	22286659	22286660
chr10	22286675	22286676
chr10	22286692	22286693
chr10	22286721	22286722
chr10	22286758	22286759
chr10	22286763	22286764
chr10	22286766	22286767
chr10	22286777	22286778
chr10	22286809	22286810
chr10	22286810	22286811
chr10	22286826	22286827
chr10	22286913	22286914
chr10	22286998	22286999
chr10	22287027	22287028
chr10	22287059	22287060
chr10	22287061	22287062
chr10	22287071	22287072
chr10	22287084	22287085
chr10	22287085	22287086
chr10	22287086	22287087
chr10	22287094	22287095
chr10	22287125	22287126
chr10	22287128	22287129
chr10	22287143	22287144
chr10	22287157	22287158
chr10	22287190	22287191
chr10	22287319	22287320
chr10	22287337	22287338
chr10	22287355	22287356
chr10	22287361	22287362
chr10	22287364	22287365
chr10	22287394	22287395
chr10	22287422	22287423
chr10	22287462	22287463
chr10	22287513	22287514
chr10	22287539	22287540
chr10	22287562	22287563
chr10	22287566	22287567
chr10	22287571	22287572
chr10	22287572	22287573
chr10	22287584	22287585
chr10	22287593	22287594
chr10	22287600	22287601
chr10	22287614	22287615
chr10	22287634	22287635
chr10	22287644	22287645
chr10	22287645	22287646
chr10	22287658	22287659
chr10	22287731	22287732
chr10	22287868	22287869
chr10	22287869	22287870
chr10	22287881	22287882
chr10	22287888	22287889
chr10	22287965	22287966
chr10	22287984	22287985
chr10	22287992	22287993
chr10	22288006	22288007
chr10	22288056	22288057
chr10	22288077	22288078
chr10	22288088	22288089
chr10	22288111	22288112
chr10	22288124	22288125
chr10	22288239	22288240
chr10	22288580	22288581
chr10	22288685	22288686
chr10	22288923	22288924
chr10	22289111	22289112
chr10	22289518	22289519
chr10	22289559	22289560
chr10	22289569	22289570
chr10	22289845	22289846
chr10	22290019	22290020
chr10	22290465	22290466
chr10	22290500	22290501
chr10	22290701	22290702
chr10	22291127	22291128
chr10	22291298	22291299
chr10	22291330	22291331
chr10	22291505	22291506
chr10	22292284	22292285
chr10	22292307	22292308
chr10	22292994	22292995
chr10	22293025	22293026
chr10	22293085	22293086
chr10	22293226	22293227
chr10	22293227	22293228
chr10	22293238	22293239
chr10	22293267	22293268
chr10	22293535	22293536
chr10	22293705	22293706
chr10	22293794	22293795
chr10	22293802	22293803
chr10	22293880	22293881
chr10	22293881	22293882
chr10	22294030	22294031
chr10	22294036	22294037
chr10	22294576	22294577
chr10	22294626	22294627
chr10	22294746	22294747
chr10	22294759	22294760
chr10	22294765	22294766
chr10	22294791	22294792
chr10	22294793	22294794
chr10	22294798	22294799
chr10	22294799	22294800
chr10	22294821	22294822
chr10	22294871	22294872
chr10	22294880	22294881
chr10	22294937	22294938
chr10	22295106	22295107
chr10	22295212	22295213
chr10	22295340	22295341
chr10	22295348	22295349
chr10	22295363	22295364
chr10	22295378	22295379
chr10	22295435	22295436
chr10	22295481	22295482
chr10	22295491	22295492
chr10	22295630	22295631
chr10	22295690	22295691
chr10	22295732	22295733
chr10	22295870	22295871
chr10	22295886	22295887
chr10	22295894	22295895
chr10	22295902	22295903
chr10	22295906	22295907
chr10	22296029	22296030
chr10	22296520	22296521
chr10	22296565	22296566
chr10	22296631	22296632
chr10	22296800	22296801
chr10	22297048	22297049
chr10	22297170	22297171
chr10	22297193	22297194
chr10	22297736	22297737
chr10	22297871	22297872
chr10	22298125	22298126
chr10	22299358	22299359
chr10	22299362	22299363
chr10	22299912	22299913
chr10	22299927	22299928
chr10	22300175	22300176
chr10	22300896	22300897
chr10	22301243	22301244
chr10	22301267	22301268
chr10	22301270	22301271
chr10	22301306	22301307
chr10	22301310	22301311
chr10	22301841	22301842
chr10	22303229	22303230
chr10	22303453	22303454
chr10	22303786	22303787
chr10	22303791	22303792
chr10	22303928	22303929
chr10	22304591	22304592
chr10	22304767	22304768
chr10	22304787	22304788
chr10	22304806	22304807
chr10	22305540	22305541
chr10	22305622	22305623
chr10	22306083	22306084
chr10	22306130	22306131
chr10	22306330	22306331
chr10	22307132	22307133
chr10	22307695	22307696
chr10	22307835	22307836
chr10	22307922	22307923
chr10	22307929	22307930
chr10	22308021	22308022
chr10	22308068	22308069
chr10	22308578	22308579
chr10	22308621	22308622
chr10	22308626	22308627
chr10	22308688	22308689
chr10	22308747	22308748
chr10	22308781	22308782
chr10	22308944	22308945
chr10	22309123	22309124
chr10	22309285	22309286
chr10	22309314	22309315
chr10	22309522	22309523
chr10	22309890	22309891
chr10	22309892	22309893
chr10	22309897	22309898
chr10	22309984	22309985
chr10	22309985	22309986
chr10	22310090	22310091
chr10	22310093	22310094
chr10	22310148	22310149
chr10	22310152	22310153
chr10	22310296	22310297
chr10	22310304	22310305
chr10	22310319	22310320
chr10	22310421	22310422
chr10	22310552	22310553
chr10	22310560	22310561
chr10	22310568	22310569
chr10	22310581	22310582
chr10	22310668	22310669
chr10	22310717	22310718
chr10	22310743	22310744
chr10	22310843	22310844
chr10	22310918	22310919
chr10	22310989	22310990
chr10	22311069	22311070
chr10	22311093	22311094
chr10	22311179	22311180
chr10	22311251	22311252
chr10	22311279	22311280
chr10	22311584	22311585
chr10	22311624	22311625
chr10	22311705	22311706
chr10	22311768	22311769
chr10	22311845	22311846
chr10	22311898	22311899
chr10	22311930	22311931
chr10	22312004	22312005
chr10	22312021	22312022
chr10	22312028	22312029
chr10	22312065	22312066
chr10	22312290	22312291
chr10	22312318	22312319
chr10	22312338	22312339
chr10	22312369	22312370
chr10	22312370	22312371
chr10	22312401	22312402
chr10	22312494	22312495
chr10	22312537	22312538
chr10	22312557	22312558
chr10	22312640	22312641
chr10	22312666	22312667
chr10	22312670	22312671
chr10	22312683	22312684
chr10	22312704	22312705
chr10	22313000	22313001
chr10	22313001	22313002
chr10	22313065	22313066
chr10	22313087	22313088
chr10	22313135	22313136
chr10	22313136	22313137
chr10	22313143	22313144
chr10	22313147	22313148
chr10	22313451	22313452
chr10	22313484	22313485
chr10	22315519	22315520
chr10	22315524	22315525
chr10	22315532	22315533
chr10	22315555	22315556
chr10	22315557	22315558
chr10	22315567	22315568
chr10	22322535	22322536
chr10	22322753	22322754
chr10	22323319	22323320
chr10	22323678	22323679
chr10	22323871	22323872
chr10	22324470	22324471
chr10	22325227	22325228
chr10	22325631	22325632
chr10	22325652	22325653
chr10	22326355	22326356
chr10	22326549	22326550
chr10	22326584	22326585
chr10	22327083	22327084
chr10	22327207	22327208
chr10	22327361	22327362
chr10	22327748	22327749
chr10	22329110	22329111
chr10	22329406	22329407
chr10	22329616	22329617
chr10	22329712	22329713
chr10	22329959	22329960
chr10	22330868	22330869
chr10	22331463	22331464
chr10	22332137	22332138
chr10	22332240	22332241
chr10	22332250	22332251
chr10	22332376	22332377
chr10	22332814	22332815
chr10	22332868	22332869
chr10	22332951	22332952
chr10	22333022	22333023
chr10	22333157	22333158
chr10	22333306	22333307
chr10	22333335	22333336
chr10	22333516	22333517
chr10	22333753	22333754
chr10	22333918	22333919
chr10	22334069	22334070
chr10	22334195	22334196
chr10	22334716	22334717
chr10	22334809	22334810
chr10	22335190	22335191
chr10	22335369	22335370
chr10	22335376	22335377
chr10	22335383	22335384
chr10	22335545	22335546
chr10	22335594	22335595
chr10	22335608	22335609
chr10	22335773	22335774
chr10	22335776	22335777
chr10	22335870	22335871
chr10	22335931	22335932
chr10	22335953	22335954
chr10	22336234	22336235
chr10	22336262	22336263
chr10	22336452	22336453
chr10	22336503	22336504
chr10	22336520	22336521
chr10	22336612	22336613
chr10	22336643	22336644
chr10	22336730	22336731
chr10	22336745	22336746
chr10	22336806	22336807
chr10	22336991	22336992
chr10	22337105	22337106
chr10	22337106	22337107
chr10	22337298	22337299
chr10	22337313	22337314
chr10	22337334	22337335
chr10	22337433	22337434
chr10	22337440	22337441
chr10	22337457	22337458
chr10	22337521	22337522
chr10	22337611	22337612
chr10	22337651	22337652
chr10	22337710	22337711
chr10	22337787	22337788
chr10	22337814	22337815
chr10	22337825	22337826
chr10	22338025	22338026
chr10	22338203	22338204
chr10	22338332	22338333
chr10	22338341	22338342
chr10	22338457	22338458
chr10	22338515	22338516
chr10	22338658	22338659
chr10	22338666	22338667
chr10	22338676	22338677
chr10	22338705	22338706
chr10	22338800	22338801
chr10	22338801	22338802
chr10	22338812	22338813
chr10	22338815	22338816
chr10	22338822	22338823
chr10	22338824	22338825
chr10	22338914	22338915
chr10	22339000	22339001
chr10	22339042	22339043
chr10	22339051	22339052
chr10	22339073	22339074
chr10	22339077	22339078
chr10	22339286	22339287
chr10	22339358	22339359
chr10	22339370	22339371
chr10	22339395	22339396
chr10	22339586	22339587
chr10	22340098	22340099
chr10	22340142	22340143
chr10	22340235	22340236
chr10	22340264	22340265
chr10	22340394	22340395
chr10	22340646	22340647
chr10	22340686	22340687
chr10	22341006	22341007
chr10	22341187	22341188
chr10	22341193	22341194
chr10	22341500	22341501
chr10	22341765	22341766
chr10	22341792	22341793
chr10	22341946	22341947
chr10	22341978	22341979
chr10	22342359	22342360
chr10	22342475	22342476
chr10	22342684	22342685
chr10	22342934	22342935
chr10	22343674	22343675
chr10	22344707	22344708
chr10	22344712	22344713
chr10	22345174	22345175
chr10	22345310	22345311
chr10	22345501	22345502
chr10	22345678	22345679
chr10	22346531	22346532
chr10	22346584	22346585
chr10	22346585	22346586
chr10	22346862	22346863
chr10	22346863	22346864
chr10	22347114	22347115
chr10	22347711	22347712
chr10	22347800	22347801
chr10	22348404	22348405
chr10	22348737	22348738
chr10	22348746	22348747
chr10	22348772	22348773
chr10	22349319	22349320
chr10	22349564	22349565
chr10	22349669	22349670
chr10	22349883	22349884
chr10	22349910	22349911
chr10	22350203	22350204
chr10	22350418	22350419
chr10	22350864	22350865
chr10	22350880	22350881
chr10	22350896	22350897
chr10	22350933	22350934
chr10	22350977	22350978
chr10	22351025	22351026
chr10	22351388	22351389
chr10	22351427	22351428
chr10	22351449	22351450
chr10	22351911	22351912
chr10	22352421	22352422
chr10	22352613	22352614
chr10	22352631	22352632
chr10	22352635	22352636
chr10	22352707	22352708
chr10	22352739	22352740
chr10	22352762	22352763
chr10	22352902	22352903
chr10	22353074	22353075
chr10	22353127	22353128
chr10	22356698	22356699
chr10	22356964	22356965
chr10	22358650	22358651
chr10	22358652	22358653
chr10	22358729	22358730
chr10	22360291	22360292
chr10	22360293	22360294
chr10	22360299	22360300
chr10	22360348	22360349
chr10	22360349	22360350
chr10	22360363	22360364
chr10	22360947	22360948
chr10	22360952	22360953
chr10	22360965	22360966
chr10	22361283	22361284
chr10	22361335	22361336
chr10	22365892	22365893
chr10	22367198	22367199
chr10	22367219	22367220
chr10	22370901	22370902
chr10	22370922	22370923
chr10	22370932	22370933
chr10	22370937	22370938
chr10	22371004	22371005
chr10	22371034	22371035
chr10	22371044	22371045
chr10	22371049	22371050
chr10	22371050	22371051
chr10	22371071	22371072
chr10	22371480	22371481
chr10	22371558	22371559
chr10	22371576	22371577
chr10	22371579	22371580
chr10	22376544	22376545
chr10	22376687	22376688
chr10	22381997	22381998
chr10	22382050	22382051
chr10	22387894	22387895
chr10	22388045	22388046
chr10	22388250	22388251
chr10	22388690	22388691
chr10	22388702	22388703
chr10	22390528	22390529
chr10	22390547	22390548
chr10	22390553	22390554
chr10	22390555	22390556
chr10	22390558	22390559
chr10	22390560	22390561
chr10	22390591	22390592
chr10	22390679	22390680
chr10	22390703	22390704
chr10	22390726	22390727
chr10	22390729	22390730
chr10	22390792	22390793
chr10	22391065	22391066
chr10	22391071	22391072
chr10	22391097	22391098
chr10	22391098	22391099
chr10	22408434	22408435
chr10	22408467	22408468
chr10	22408862	22408863
chr10	22408919	22408920
chr10	22418906	22418907
chr10	22418917	22418918
chr10	22418994	22418995
chr10	22422694	22422695
chr10	22422718	22422719
chr10	22430276	22430277
chr10	22430280	22430281
chr10	22430294	22430295
chr10	22430333	22430334
chr10	22432236	22432237
chr10	22432251	22432252
chr10	22439546	22439547
chr10	22448849	22448850
chr10	22448867	22448868
chr10	22448868	22448869
chr10	22448875	22448876
chr10	22448911	22448912
chr10	22448948	22448949
chr10	22449284	22449285
chr10	22449958	22449959
chr10	22450798	22450799
chr10	22450853	22450854
chr10	22451735	22451736
chr10	22451824	22451825
chr10	22451943	22451944
chr10	22452045	22452046
chr10	22452523	22452524
chr10	22452865	22452866
chr10	22453011	22453012
chr10	22453048	22453049
chr10	22453152	22453153
chr10	22453324	22453325
chr10	22453372	22453373
chr10	22453425	22453426
chr10	22453439	22453440
chr10	22453488	22453489
chr10	22453565	22453566
chr10	22453722	22453723
chr10	22453763	22453764
chr10	22453840	22453841
chr10	22454056	22454057
chr10	22454250	22454251
chr10	22454255	22454256
chr10	22454260	22454261
chr10	22454277	22454278
chr10	22454282	22454283
chr10	22454287	22454288
chr10	22454590	22454591
chr10	22454602	22454603
chr10	22454655	22454656
chr10	22454681	22454682
chr10	22454729	22454730
chr10	22454914	22454915
chr10	22455080	22455081
chr10	22455099	22455100
chr10	22455186	22455187
chr10	22455207	22455208
chr10	22455317	22455318
chr10	22455483	22455484
chr10	22455698	22455699
chr10	22455736	22455737
chr10	22455774	22455775
chr10	22455833	22455834
chr10	22455893	22455894
chr10	22455896	22455897
chr10	22455897	22455898
chr10	22455907	22455908
chr10	22455915	22455916
chr10	22456050	22456051
chr10	22456104	22456105
chr10	22456137	22456138
chr10	22456163	22456164
chr10	22456456	22456457
chr10	22456457	22456458
chr10	22456469	22456470
chr10	22456580	22456581
chr10	22456588	22456589
chr10	22456640	22456641
chr10	22456647	22456648
chr10	22456772	22456773
chr10	22456780	22456781
chr10	22456906	22456907
chr10	22456909	22456910
chr10	22456925	22456926
chr10	22456927	22456928
chr10	22457262	22457263
chr10	22457321	22457322
chr10	22457326	22457327
chr10	22458219	22458220
chr10	22458233	22458234
chr10	22458465	22458466
chr10	22458483	22458484
chr10	22458512	22458513
chr10	22458532	22458533
chr10	22458543	22458544
chr10	22458639	22458640
chr10	22458647	22458648
chr10	22458743	22458744
chr10	22458759	22458760
chr10	22458775	22458776
chr10	22458824	22458825
chr10	22458828	22458829
chr10	22458845	22458846
chr10	22458976	22458977
chr10	22458982	22458983
chr10	22458989	22458990
chr10	22459063	22459064
chr10	22459117	22459118
chr10	22459121	22459122
chr10	22459124	22459125
chr10	22459162	22459163
chr10	22459276	22459277
chr10	22459339	22459340
chr10	22459354	22459355
chr10	22459362	22459363
chr10	22459368	22459369
chr10	22459478	22459479
chr10	22459484	22459485
chr10	22459516	22459517
chr10	22459844	22459845
chr10	22459860	22459861
chr10	22459979	22459980
chr10	22460071	22460072
chr10	22460072	22460073
chr10	22460083	22460084
chr10	22460091	22460092
chr10	22460092	22460093
chr10	22460229	22460230
chr10	22460244	22460245
chr10	22460268	22460269
chr10	22460325	22460326
chr10	22460903	22460904
chr10	22460941	22460942
chr10	22460970	22460971
chr10	22460978	22460979
chr10	22460985	22460986
chr10	22460986	22460987
chr10	22461990	22461991
chr10	22461999	22462000
chr10	22462021	22462022
chr10	22462038	22462039
chr10	22462044	22462045
chr10	22462132	22462133
chr10	22464484	22464485
chr10	22465050	22465051
chr10	22465056	22465057
chr10	22465245	22465246
chr10	22465851	22465852
chr10	22466093	22466094
chr10	22466839	22466840
chr10	22466878	22466879
chr10	22466985	22466986
chr10	22467042	22467043
chr10	22467232	22467233
chr10	22467263	22467264
chr10	22467310	22467311
chr10	22467574	22467575
chr10	22467815	22467816
chr10	22467831	22467832
chr10	22467857	22467858
chr10	22467885	22467886
chr10	22468004	22468005
chr10	22468016	22468017
chr10	22468050	22468051
chr10	22468067	22468068
chr10	22468073	22468074
chr10	22468083	22468084
chr10	22468104	22468105
chr10	22468112	22468113
chr10	22468115	22468116
chr10	22468124	22468125
chr10	22468172	22468173
chr10	22468300	22468301
chr10	22468312	22468313
chr10	22468313	22468314
chr10	22468315	22468316
chr10	22468318	22468319
chr10	22468423	22468424
chr10	22468468	22468469
chr10	22468504	22468505
chr10	22468525	22468526
chr10	22468673	22468674
chr10	22468884	22468885
chr10	22468909	22468910
chr10	22468966	22468967
chr10	22469032	22469033
chr10	22469046	22469047
chr10	22469057	22469058
chr10	22469114	22469115
chr10	22469138	22469139
chr10	22469285	22469286
chr10	22469314	22469315
chr10	22469318	22469319
chr10	22469348	22469349
chr10	22469426	22469427
chr10	22469429	22469430
chr10	22469610	22469611
chr10	22469748	22469749
chr10	22469785	22469786
chr10	22469791	22469792
chr10	22469802	22469803
chr10	22469862	22469863
chr10	22469912	22469913
chr10	22469926	22469927
chr10	22469989	22469990
chr10	22470033	22470034
chr10	22470166	22470167
chr10	22470230	22470231
chr10	22470231	22470232
chr10	22470252	22470253
chr10	22470364	22470365
chr10	22470395	22470396
chr10	22470476	22470477
chr10	22470599	22470600
chr10	22470646	22470647
chr10	22470654	22470655
chr10	22470712	22470713
chr10	22470780	22470781
chr10	22470889	22470890
chr10	22470910	22470911
chr10	22470984	22470985
chr10	22470997	22470998
chr10	22471066	22471067
chr10	22471111	22471112
chr10	22471127	22471128
chr10	22471132	22471133
chr10	22471141	22471142
chr10	22471221	22471222
chr10	22471225	22471226
chr10	22471228	22471229
chr10	22471236	22471237
chr10	22471294	22471295
chr10	22471306	22471307
chr10	22471309	22471310
chr10	22471325	22471326
chr10	22471427	22471428
chr10	22471471	22471472
chr10	22471504	22471505
chr10	22471561	22471562
chr10	22471714	22471715
chr10	22471744	22471745
chr10	22471774	22471775
chr10	22472247	22472248
chr10	22472494	22472495
chr10	22472627	22472628
chr10	22472909	22472910
chr10	22472970	22472971
chr10	22472989	22472990
chr10	22473020	22473021
chr10	22473156	22473157
chr10	22473235	22473236
chr10	22473501	22473502
chr10	22474063	22474064
chr10	22474119	22474120
chr10	22474127	22474128
chr10	22474132	22474133
chr10	22474305	22474306
chr10	22474359	22474360
chr10	22474498	22474499
chr10	22474596	22474597
chr10	22474805	22474806
chr10	22474822	22474823
chr10	22475041	22475042
chr10	22475324	22475325
chr10	22475437	22475438
chr10	22475504	22475505
chr10	22475525	22475526
chr10	22475700	22475701
chr10	22475769	22475770
chr10	22476031	22476032
chr10	22476072	22476073
chr10	22476093	22476094
chr10	22476150	22476151
chr10	22476518	22476519
chr10	22476525	22476526
chr10	22476557	22476558
chr10	22476847	22476848
chr10	22476850	22476851
chr10	22476852	22476853
chr10	22476854	22476855
chr10	22476855	22476856
chr10	22476942	22476943
chr10	22477018	22477019
chr10	22477020	22477021
chr10	22477064	22477065
chr10	22477110	22477111
chr10	22477194	22477195
chr10	22477676	22477677
chr10	22477980	22477981
chr10	22478005	22478006
chr10	22478054	22478055
chr10	22478213	22478214
chr10	22478216	22478217
chr10	22480140	22480141
chr10	22480606	22480607
chr10	22480625	22480626
chr10	22480666	22480667
chr10	22480678	22480679
chr10	22480679	22480680
chr10	22480681	22480682
chr10	22480731	22480732
chr10	22480741	22480742
chr10	22480758	22480759
chr10	22480789	22480790
chr10	22480799	22480800
chr10	22480805	22480806
chr10	22480807	22480808
chr10	22480808	22480809
chr10	22480831	22480832
chr10	22480836	22480837
chr10	22480866	22480867
chr10	22480871	22480872
chr10	22480881	22480882
chr10	22480889	22480890
chr10	22480994	22480995
chr10	22480996	22480997
chr10	22481015	22481016
chr10	22482119	22482120
chr10	22486500	22486501
chr10	22487854	22487855
chr10	22490228	22490229
chr10	22490236	22490237
chr10	22490242	22490243
chr10	22493193	22493194
chr10	22493196	22493197
chr10	22493267	22493268
chr10	22494037	22494038
chr10	22496591	22496592
chr10	22496633	22496634
chr10	22496734	22496735
chr10	22496947	22496948
chr10	22497887	22497888
chr10	22497893	22497894
chr10	22497899	22497900
chr10	22497927	22497928
chr10	22497929	22497930
chr10	22497931	22497932
chr10	22497987	22497988
chr10	22498014	22498015
chr10	22498020	22498021
chr10	22498698	22498699
chr10	22498699	22498700
chr10	22498731	22498732
chr10	22498748	22498749
chr10	22498764	22498765
chr10	22498843	22498844
chr10	22499198	22499199
chr10	22499199	22499200
chr10	22499205	22499206
chr10	22499212	22499213
chr10	22499213	22499214
chr10	22501114	22501115
chr10	22501126	22501127
chr10	22502327	22502328
chr10	22502332	22502333
chr10	22502339	22502340
chr10	22502340	22502341
chr10	22502365	22502366
chr10	22502399	22502400
chr10	22502562	22502563
chr10	22502944	22502945
chr10	22502960	22502961
chr10	22503077	22503078
chr10	22503169	22503170
chr10	22505572	22505573
chr10	22505651	22505652
chr10	22505662	22505663
chr10	22505689	22505690
chr10	22505700	22505701
chr10	22514829	22514830
chr10	22514847	22514848
chr10	22515723	22515724
chr10	22515758	22515759
chr10	22515783	22515784
chr10	22515858	22515859
chr10	22515891	22515892
chr10	22515892	22515893
chr10	22515896	22515897
chr10	22515899	22515900
chr10	22517101	22517102
chr10	22517129	22517130
chr10	22517136	22517137
chr10	22517382	22517383
chr10	22517417	22517418
chr10	22517433	22517434
chr10	22517452	22517453
chr10	22517468	22517469
chr10	22517705	22517706
chr10	22517717	22517718
chr10	22517749	22517750
chr10	22517756	22517757
chr10	22517763	22517764
chr10	22517764	22517765
chr10	22517803	22517804
chr10	22523097	22523098
chr10	22523139	22523140
chr10	22523140	22523141
chr10	22523150	22523151
chr10	22523743	22523744
chr10	22524708	22524709
chr10	22529941	22529942
chr10	22529956	22529957
chr10	22530153	22530154
chr10	22530198	22530199
chr10	22530201	22530202
chr10	22531463	22531464
chr10	22531658	22531659
chr10	22531661	22531662
chr10	22532899	22532900
chr10	22532943	22532944
chr10	22532953	22532954
chr10	22532965	22532966
chr10	22538681	22538682
chr10	22539496	22539497
chr10	22541034	22541035
chr10	22541041	22541042
chr10	22541119	22541120
chr10	22541123	22541124
chr10	22541131	22541132
chr10	22541592	22541593
chr10	22543005	22543006
chr10	22543362	22543363
chr10	22544250	22544251
chr10	22544370	22544371
chr10	22544458	22544459
chr10	22544723	22544724
chr10	22544984	22544985
chr10	22545112	22545113
chr10	22545862	22545863
chr10	22546387	22546388
chr10	22546769	22546770
chr10	22546787	22546788
chr10	22547139	22547140
chr10	22547461	22547462
chr10	22547510	22547511
chr10	22548581	22548582
chr10	22549691	22549692
chr10	22549910	22549911
chr10	22549911	22549912
chr10	22549971	22549972
chr10	22550657	22550658
chr10	22551065	22551066
chr10	22551162	22551163
chr10	22551636	22551637
chr10	22552418	22552419
chr10	22552586	22552587
chr10	22552629	22552630
chr10	22552852	22552853
chr10	22552979	22552980
chr10	22553029	22553030
chr10	22553669	22553670
chr10	22553843	22553844
chr10	22554356	22554357
chr10	22554389	22554390
chr10	22554500	22554501
chr10	22554810	22554811
chr10	22554883	22554884
chr10	22555366	22555367
chr10	22556594	22556595
chr10	22556620	22556621
chr10	22556633	22556634
chr10	22556637	22556638
chr10	22556644	22556645
chr10	22556652	22556653
chr10	22556663	22556664
chr10	22556722	22556723
chr10	22556739	22556740
chr10	22556760	22556761
chr10	22556894	22556895
chr10	22557085	22557086
chr10	22557265	22557266
chr10	22557413	22557414
chr10	22557742	22557743
chr10	22557760	22557761
chr10	22557767	22557768
chr10	22557826	22557827
chr10	22557836	22557837
chr10	22557880	22557881
chr10	22557885	22557886
chr10	22557934	22557935
chr10	22557994	22557995
chr10	22558007	22558008
chr10	22558107	22558108
chr10	22558123	22558124
chr10	22558598	22558599
chr10	22558775	22558776
chr10	22558807	22558808
chr10	22558813	22558814
chr10	22558925	22558926
chr10	22558965	22558966
chr10	22558970	22558971
chr10	22558985	22558986
chr10	22558993	22558994
chr10	22559001	22559002
chr10	22559019	22559020
chr10	22559026	22559027
chr10	22559796	22559797
chr10	22559835	22559836
chr10	22559992	22559993
chr10	22560004	22560005
chr10	22560005	22560006
chr10	22560057	22560058
chr10	22560064	22560065
chr10	22560099	22560100
chr10	22560118	22560119
chr10	22560152	22560153
chr10	22560156	22560157
chr10	22560205	22560206
chr10	22560223	22560224
chr10	22560257	22560258
chr10	22560264	22560265
chr10	22560401	22560402
chr10	22560410	22560411
chr10	22560461	22560462
chr10	22560494	22560495
chr10	22560650	22560651
chr10	22560674	22560675
chr10	22560700	22560701
chr10	22562368	22562369
chr10	22562448	22562449
chr10	22562475	22562476
chr10	22562502	22562503
chr10	22562522	22562523
chr10	22564396	22564397
chr10	22564406	22564407
chr10	22564416	22564417
chr10	22564625	22564626
chr10	22564676	22564677
chr10	22564697	22564698
chr10	22564706	22564707
chr10	22565872	22565873
chr10	22565894	22565895
chr10	22565901	22565902
chr10	22566016	22566017
chr10	22566060	22566061
chr10	22566369	22566370
chr10	22566624	22566625
chr10	22566677	22566678
chr10	22566682	22566683
chr10	22566734	22566735
chr10	22567106	22567107
chr10	22567113	22567114
chr10	22567153	22567154
chr10	22567161	22567162
chr10	22567173	22567174
chr10	22567189	22567190
chr10	22567903	22567904
chr10	22567926	22567927
chr10	22567936	22567937
chr10	22567953	22567954
chr10	22567961	22567962
chr10	22568593	22568594
chr10	22568746	22568747
chr10	22568749	22568750
chr10	22568760	22568761
chr10	22568804	22568805
chr10	22569053	22569054
chr10	22569113	22569114
chr10	22569225	22569226
chr10	22570183	22570184
chr10	22570267	22570268
chr10	22570346	22570347
chr10	22570442	22570443
chr10	22570448	22570449
chr10	22570605	22570606
chr10	22570610	22570611
chr10	22571808	22571809
chr10	22571867	22571868
chr10	22571912	22571913
chr10	22571922	22571923
chr10	22571929	22571930
chr10	22571931	22571932
chr10	22571971	22571972
chr10	22571976	22571977
chr10	22572188	22572189
chr10	22572222	22572223
chr10	22572484	22572485
chr10	22572495	22572496
chr10	22572550	22572551
chr10	22572564	22572565
chr10	22574301	22574302
chr10	22574476	22574477
chr10	22575042	22575043
chr10	22575048	22575049
chr10	22575130	22575131
chr10	22575553	22575554
chr10	22575695	22575696
chr10	22575764	22575765
chr10	22575792	22575793
chr10	22576046	22576047
chr10	22576172	22576173
chr10	22576174	22576175
chr10	22576184	22576185
chr10	22576556	22576557
chr10	22576869	22576870
chr10	22576965	22576966
chr10	22578721	22578722
chr10	22579487	22579488
chr10	22579494	22579495
chr10	22579577	22579578
chr10	22579679	22579680
chr10	22580013	22580014
chr10	22580039	22580040
chr10	22580181	22580182
chr10	22580237	22580238
chr10	22580743	22580744
chr10	22580745	22580746
chr10	22580959	22580960
chr10	22581005	22581006
chr10	22581010	22581011
chr10	22581013	22581014
chr10	22581018	22581019
chr10	22581033	22581034
chr10	22581049	22581050
chr10	22583545	22583546
chr10	22583561	22583562
chr10	22587073	22587074
chr10	22587080	22587081
chr10	22591617	22591618
chr10	22591635	22591636
chr10	22591716	22591717
chr10	22592034	22592035
chr10	22592066	22592067
chr10	22592153	22592154
chr10	22592154	22592155
chr10	22592175	22592176
chr10	22607138	22607139
chr10	22626722	22626723
chr10	22628866	22628867
chr10	22628874	22628875
chr10	22633417	22633418
chr10	22633745	22633746
chr10	22633751	22633752
chr10	22635808	22635809
chr10	22647888	22647889
chr10	22662821	22662822
chr10	22663532	22663533
chr10	22672441	22672442
chr10	22675130	22675131
chr10	22690652	22690653
chr10	22690832	22690833
chr10	22693193	22693194
chr10	22704324	22704325
chr10	22711589	22711590
chr10	22743783	22743784
chr10	22745231	22745232
chr10	22745253	22745254
chr10	22759612	22759613
chr10	22759630	22759631
chr10	22761826	22761827
chr10	22761856	22761857
chr10	22765979	22765980
chr10	22766170	22766171
chr10	22767816	22767817
chr10	22783514	22783515
chr10	22783857	22783858
chr10	22783983	22783984
chr10	22784076	22784077
chr10	22784282	22784283
chr10	22792474	22792475
chr10	22802442	22802443
chr10	22811183	22811184
chr10	22812578	22812579
chr10	22814275	22814276
chr10	22814279	22814280
chr10	22814285	22814286
chr10	22814309	22814310
chr10	22814311	22814312
chr10	22814861	22814862
chr10	22816410	22816411
chr10	22817658	22817659
chr10	22817768	22817769
chr10	22818055	22818056
chr10	22818907	22818908
chr10	22821406	22821407
chr10	22823144	22823145
chr10	22830169	22830170
chr10	22832105	22832106
chr10	22832859	22832860
chr10	22835089	22835090
chr10	22835093	22835094
chr10	22836245	22836246
chr10	22836265	22836266
chr10	22836721	22836722
chr10	22842629	22842630
chr10	22847948	22847949
chr10	22850558	22850559
chr10	22859080	22859081
chr10	22859434	22859435
chr10	22868100	22868101
chr10	22868456	22868457
chr10	22895894	22895895
chr10	22909899	22909900
chr10	22912976	22912977
chr10	22922245	22922246
chr10	22922364	22922365
chr10	22924300	22924301
chr10	22924763	22924764
chr10	22929021	22929022
chr10	22929824	22929825
chr10	22929848	22929849
chr10	22929850	22929851
chr10	22929878	22929879
chr10	22934447	22934448
chr10	22935650	22935651
chr10	22941801	22941802
chr10	22941816	22941817
chr10	22941956	22941957
chr10	22942163	22942164
chr10	22942685	22942686
chr10	22947492	22947493
chr10	22948594	22948595
chr10	22962568	22962569
chr10	22966528	22966529
chr10	22966615	22966616
chr10	22973665	22973666
chr10	22973669	22973670
chr10	22973685	22973686
chr10	22983237	22983238
chr10	22983825	22983826
chr10	22994963	22994964
chr10	22995888	22995889
chr10	23001322	23001323
chr10	23063312	23063313
chr10	23082819	23082820
chr10	23082869	23082870
chr10	23082909	23082910
chr10	23091386	23091387
chr10	23091400	23091401
chr10	23111460	23111461
chr10	23111463	23111464
chr10	23114544	23114545
chr10	23114551	23114552
chr10	23114561	23114562
chr10	23114573	23114574
chr10	23118990	23118991
chr10	23119002	23119003
chr10	23119785	23119786
chr10	23140577	23140578
chr10	23144597	23144598
chr10	23163567	23163568
chr10	23179206	23179207
chr10	23199917	23199918
chr10	23202483	23202484
chr10	23202491	23202492
chr10	23202600	23202601
chr10	23215377	23215378
chr10	23235909	23235910
chr10	23235911	23235912
chr10	23235915	23235916
chr10	23235917	23235918
chr10	23245905	23245906
chr10	23245992	23245993
chr10	23245993	23245994
chr10	23246008	23246009
chr10	23247616	23247617
chr10	23247623	23247624
chr10	23247636	23247637
chr10	23247664	23247665
chr10	23247670	23247671
chr10	23247682	23247683
chr10	23249362	23249363
chr10	23249953	23249954
chr10	23249985	23249986
chr10	23250009	23250010
chr10	23250013	23250014
chr10	23250016	23250017
chr10	23272007	23272008
chr10	23274618	23274619
chr10	23274681	23274682
chr10	23274706	23274707
chr10	23293705	23293706
chr10	23299497	23299498
chr10	23299500	23299501
chr10	23299540	23299541
chr10	23299543	23299544
chr10	23299562	23299563
chr10	23328598	23328599
chr10	23355768	23355769
chr10	23356830	23356831
chr10	23387967	23387968
chr10	23387979	23387980
chr10	23401288	23401289
chr10	23411628	23411629
chr10	23416450	23416451
chr10	23422186	23422187
chr10	23422877	23422878
chr10	23430117	23430118
chr10	23430149	23430150
chr10	23436571	23436572
chr10	23436588	23436589
chr10	23436621	23436622
chr10	23437266	23437267
chr10	23443416	23443417
chr10	23445784	23445785
chr10	23449635	23449636
chr10	23461369	23461370
chr10	23463655	23463656
chr10	23463663	23463664
chr10	23475786	23475787
chr10	23487093	23487094
chr10	23493933	23493934
chr10	23493973	23493974
chr10	23493981	23493982
chr10	23494041	23494042
chr10	23494174	23494175
chr10	23494178	23494179
chr10	23494236	23494237
chr10	23507463	23507464
chr10	23514207	23514208
chr10	23514258	23514259
chr10	23515924	23515925
chr10	23517656	23517657
chr10	23521735	23521736
chr10	23521945	23521946
chr10	23531844	23531845
chr10	23540087	23540088
chr10	23544805	23544806
chr10	23556014	23556015
chr10	23557778	23557779
chr10	23563805	23563806
chr10	23565516	23565517
chr10	23565525	23565526
chr10	23565534	23565535
chr10	23572599	23572600
chr10	23574813	23574814
chr10	23579951	23579952
chr10	23586187	23586188
chr10	23586188	23586189
chr10	23586229	23586230
chr10	23586234	23586235
chr10	23586305	23586306
chr10	23586361	23586362
chr10	23586370	23586371
chr10	23586437	23586438
chr10	23586438	23586439
chr10	23586461	23586462
chr10	23586471	23586472
chr10	23586479	23586480
chr10	23586523	23586524
chr10	23586532	23586533
chr10	23586580	23586581
chr10	23586612	23586613
chr10	23586658	23586659
chr10	23586909	23586910
chr10	23586959	23586960
chr10	23587044	23587045
chr10	23587053	23587054
chr10	23587083	23587084
chr10	23587134	23587135
chr10	23587139	23587140
chr10	23587154	23587155
chr10	23587155	23587156
chr10	23587160	23587161
chr10	23587161	23587162
chr10	23587178	23587179
chr10	23587216	23587217
chr10	23587218	23587219
chr10	23587225	23587226
chr10	23587233	23587234
chr10	23587254	23587255
chr10	23587379	23587380
chr10	23587432	23587433
chr10	23587437	23587438
chr10	23587517	23587518
chr10	23587586	23587587
chr10	23587587	23587588
chr10	23587646	23587647
chr10	23587695	23587696
chr10	23587904	23587905
chr10	23587934	23587935
chr10	23587975	23587976
chr10	23587986	23587987
chr10	23587994	23587995
chr10	23588293	23588294
chr10	23588301	23588302
chr10	23588408	23588409
chr10	23588483	23588484
chr10	23588551	23588552
chr10	23588578	23588579
chr10	23588584	23588585
chr10	23588661	23588662
chr10	23588722	23588723
chr10	23588776	23588777
chr10	23588837	23588838
chr10	23588896	23588897
chr10	23588897	23588898
chr10	23588936	23588937
chr10	23588937	23588938
chr10	23588946	23588947
chr10	23588968	23588969
chr10	23588984	23588985
chr10	23588999	23589000
chr10	23589000	23589001
chr10	23589009	23589010
chr10	23589035	23589036
chr10	23589052	23589053
chr10	23589069	23589070
chr10	23589230	23589231
chr10	23589273	23589274
chr10	23589337	23589338
chr10	23589609	23589610
chr10	23589640	23589641
chr10	23589790	23589791
chr10	23590030	23590031
chr10	23590065	23590066
chr10	23590368	23590369
chr10	23590505	23590506
chr10	23590735	23590736
chr10	23590842	23590843
chr10	23590869	23590870
chr10	23590963	23590964
chr10	23590986	23590987
chr10	23591032	23591033
chr10	23591160	23591161
chr10	23591259	23591260
chr10	23591264	23591265
chr10	23591274	23591275
chr10	23591339	23591340
chr10	23591372	23591373
chr10	23591402	23591403
chr10	23591524	23591525
chr10	23591573	23591574
chr10	23591596	23591597
chr10	23591617	23591618
chr10	23591665	23591666
chr10	23591672	23591673
chr10	23591675	23591676
chr10	23591780	23591781
chr10	23591810	23591811
chr10	23591963	23591964
chr10	23592124	23592125
chr10	23592151	23592152
chr10	23592319	23592320
chr10	23592357	23592358
chr10	23592455	23592456
chr10	23592479	23592480
chr10	23592570	23592571
chr10	23592705	23592706
chr10	23592759	23592760
chr10	23592760	23592761
chr10	23592888	23592889
chr10	23593193	23593194
chr10	23593350	23593351
chr10	23593364	23593365
chr10	23593405	23593406
chr10	23593616	23593617
chr10	23593636	23593637
chr10	23593757	23593758
chr10	23593922	23593923
chr10	23594021	23594022
chr10	23594029	23594030
chr10	23594259	23594260
chr10	23594305	23594306
chr10	23594314	23594315
chr10	23594363	23594364
chr10	23594421	23594422
chr10	23594462	23594463
chr10	23594487	23594488
chr10	23594530	23594531
chr10	23594534	23594535
chr10	23594571	23594572
chr10	23594621	23594622
chr10	23594702	23594703
chr10	23594766	23594767
chr10	23594988	23594989
chr10	23595050	23595051
chr10	23595051	23595052
chr10	23595692	23595693
chr10	23595697	23595698
chr10	23595705	23595706
chr10	23595724	23595725
chr10	23595728	23595729
chr10	23595738	23595739
chr10	23595990	23595991
chr10	23596094	23596095
chr10	23596134	23596135
chr10	23596135	23596136
chr10	23596372	23596373
chr10	23596435	23596436
chr10	23596564	23596565
chr10	23596663	23596664
chr10	23596881	23596882
chr10	23597169	23597170
chr10	23597430	23597431
chr10	23597438	23597439
chr10	23597691	23597692
chr10	23598146	23598147
chr10	23598207	23598208
chr10	23598446	23598447
chr10	23598613	23598614
chr10	23598678	23598679
chr10	23598726	23598727
chr10	23598792	23598793
chr10	23599492	23599493
chr10	23599528	23599529
chr10	23599529	23599530
chr10	23599591	23599592
chr10	23599620	23599621
chr10	23599700	23599701
chr10	23599753	23599754
chr10	23602346	23602347
chr10	23603579	23603580
chr10	23603914	23603915
chr10	23607150	23607151
chr10	23610387	23610388
chr10	23611248	23611249
chr10	23611676	23611677
chr10	23611900	23611901
chr10	23612476	23612477
chr10	23612477	23612478
chr10	23612759	23612760
chr10	23613366	23613367
chr10	23614077	23614078
chr10	23614167	23614168
chr10	23614628	23614629
chr10	23614630	23614631
chr10	23616519	23616520
chr10	23617471	23617472
chr10	23618028	23618029
chr10	23619088	23619089
chr10	23619449	23619450
chr10	23619686	23619687
chr10	23619742	23619743
chr10	23620067	23620068
chr10	23621097	23621098
chr10	23621113	23621114
chr10	23621185	23621186
chr10	23621209	23621210
chr10	23621219	23621220
chr10	23621293	23621294
chr10	23621305	23621306
chr10	23621315	23621316
chr10	23621355	23621356
chr10	23621363	23621364
chr10	23621381	23621382
chr10	23621397	23621398
chr10	23621443	23621444
chr10	23621533	23621534
chr10	23621539	23621540
chr10	23621555	23621556
chr10	23621557	23621558
chr10	23622960	23622961
chr10	23622975	23622976
chr10	23625441	23625442
chr10	23625516	23625517
chr10	23625517	23625518
chr10	23626050	23626051
chr10	23626329	23626330
chr10	23626460	23626461
chr10	23626581	23626582
chr10	23626694	23626695
chr10	23626726	23626727
chr10	23627132	23627133
chr10	23627219	23627220
chr10	23627370	23627371
chr10	23627405	23627406
chr10	23627484	23627485
chr10	23627529	23627530
chr10	23627588	23627589
chr10	23627628	23627629
chr10	23627775	23627776
chr10	23627972	23627973
chr10	23628027	23628028
chr10	23628063	23628064
chr10	23628099	23628100
chr10	23628159	23628160
chr10	23628331	23628332
chr10	23628342	23628343
chr10	23628377	23628378
chr10	23628514	23628515
chr10	23628643	23628644
chr10	23628669	23628670
chr10	23628871	23628872
chr10	23628933	23628934
chr10	23628986	23628987
chr10	23629260	23629261
chr10	23629261	23629262
chr10	23629267	23629268
chr10	23629301	23629302
chr10	23629311	23629312
chr10	23629331	23629332
chr10	23629336	23629337
chr10	23629428	23629429
chr10	23629432	23629433
chr10	23629477	23629478
chr10	23629481	23629482
chr10	23629507	23629508
chr10	23629520	23629521
chr10	23629693	23629694
chr10	23629829	23629830
chr10	23629878	23629879
chr10	23629939	23629940
chr10	23630005	23630006
chr10	23630061	23630062
chr10	23630070	23630071
chr10	23630194	23630195
chr10	23630365	23630366
chr10	23630393	23630394
chr10	23630401	23630402
chr10	23630425	23630426
chr10	23630661	23630662
chr10	23630857	23630858
chr10	23630900	23630901
chr10	23630904	23630905
chr10	23631092	23631093
chr10	23638114	23638115
chr10	23638125	23638126
chr10	23638136	23638137
chr10	23638215	23638216
chr10	23638234	23638235
chr10	23638298	23638299
chr10	23638317	23638318
chr10	23638323	23638324
chr10	23638401	23638402
chr10	23638430	23638431
chr10	23638664	23638665
chr10	23638740	23638741
chr10	23638802	23638803
chr10	23638891	23638892
chr10	23638995	23638996
chr10	23639019	23639020
chr10	23639062	23639063
chr10	23639102	23639103
chr10	23639223	23639224
chr10	23639256	23639257
chr10	23639348	23639349
chr10	23639392	23639393
chr10	23639563	23639564
chr10	23639638	23639639
chr10	23639642	23639643
chr10	23639657	23639658
chr10	23639803	23639804
chr10	23639814	23639815
chr10	23639829	23639830
chr10	23639831	23639832
chr10	23639893	23639894
chr10	23639895	23639896
chr10	23640023	23640024
chr10	23640031	23640032
chr10	23640076	23640077
chr10	23640644	23640645
chr10	23640718	23640719
chr10	23641028	23641029
chr10	23641083	23641084
chr10	23641117	23641118
chr10	23641253	23641254
chr10	23641286	23641287
chr10	23641313	23641314
chr10	23641396	23641397
chr10	23641397	23641398
chr10	23641798	23641799
chr10	23641972	23641973
chr10	23641973	23641974
chr10	23642008	23642009
chr10	23642048	23642049
chr10	23642273	23642274
chr10	23642309	23642310
chr10	23642315	23642316
chr10	23642353	23642354
chr10	23642356	23642357
chr10	23642366	23642367
chr10	23642445	23642446
chr10	23642452	23642453
chr10	23642453	23642454
chr10	23642544	23642545
chr10	23642654	23642655
chr10	23642693	23642694
chr10	23642778	23642779
chr10	23643005	23643006
chr10	23643159	23643160
chr10	23643378	23643379
chr10	23643670	23643671
chr10	23643985	23643986
chr10	23644083	23644084
chr10	23644090	23644091
chr10	23644135	23644136
chr10	23644165	23644166
chr10	23644213	23644214
chr10	23644239	23644240
chr10	23644324	23644325
chr10	23644376	23644377
chr10	23644387	23644388
chr10	23644465	23644466
chr10	23644615	23644616
chr10	23644636	23644637
chr10	23644642	23644643
chr10	23644806	23644807
chr10	23645451	23645452
chr10	23645484	23645485
chr10	23646001	23646002
chr10	23646061	23646062
chr10	23646154	23646155
chr10	23646180	23646181
chr10	23646211	23646212
chr10	23646333	23646334
chr10	23646373	23646374
chr10	23646424	23646425
chr10	23646468	23646469
chr10	23646499	23646500
chr10	23646529	23646530
chr10	23646670	23646671
chr10	23646676	23646677
chr10	23647148	23647149
chr10	23647155	23647156
chr10	23647246	23647247
chr10	23647359	23647360
chr10	23647729	23647730
chr10	23647785	23647786
chr10	23647804	23647805
chr10	23648145	23648146
chr10	23648346	23648347
chr10	23648393	23648394
chr10	23648551	23648552
chr10	23648645	23648646
chr10	23648827	23648828
chr10	23649089	23649090
chr10	23649388	23649389
chr10	23649416	23649417
chr10	23649809	23649810
chr10	23652342	23652343
chr10	23652353	23652354
chr10	23652643	23652644
chr10	23652742	23652743
chr10	23652866	23652867
chr10	23652972	23652973
chr10	23652977	23652978
chr10	23652982	23652983
chr10	23653171	23653172
chr10	23653342	23653343
chr10	23653346	23653347
chr10	23653393	23653394
chr10	23653460	23653461
chr10	23653565	23653566
chr10	23653604	23653605
chr10	23654048	23654049
chr10	23654794	23654795
chr10	23654935	23654936
chr10	23655046	23655047
chr10	23655127	23655128
chr10	23655852	23655853
chr10	23655933	23655934
chr10	23656167	23656168
chr10	23656206	23656207
chr10	23656236	23656237
chr10	23656286	23656287
chr10	23656853	23656854
chr10	23657623	23657624
chr10	23657801	23657802
chr10	23657885	23657886
chr10	23657891	23657892
chr10	23658259	23658260
chr10	23658261	23658262
chr10	23658396	23658397
chr10	23658401	23658402
chr10	23658564	23658565
chr10	23658585	23658586
chr10	23658819	23658820
chr10	23658900	23658901
chr10	23658941	23658942
chr10	23659910	23659911
chr10	23659933	23659934
chr10	23660097	23660098
chr10	23660104	23660105
chr10	23660355	23660356
chr10	23660362	23660363
chr10	23660463	23660464
chr10	23660991	23660992
chr10	23661634	23661635
chr10	23661798	23661799
chr10	23662236	23662237
chr10	23663645	23663646
chr10	23663721	23663722
chr10	23664205	23664206
chr10	23664240	23664241
chr10	23664562	23664563
chr10	23664578	23664579
chr10	23664653	23664654
chr10	23664705	23664706
chr10	23664930	23664931
chr10	23664931	23664932
chr10	23664945	23664946
chr10	23665198	23665199
chr10	23665284	23665285
chr10	23665340	23665341
chr10	23665405	23665406
chr10	23665517	23665518
chr10	23665560	23665561
chr10	23665569	23665570
chr10	23665577	23665578
chr10	23665617	23665618
chr10	23665627	23665628
chr10	23665638	23665639
chr10	23665648	23665649
chr10	23665666	23665667
chr10	23665686	23665687
chr10	23665751	23665752
chr10	23665791	23665792
chr10	23665810	23665811
chr10	23665843	23665844
chr10	23665844	23665845
chr10	23665926	23665927
chr10	23665943	23665944
chr10	23666054	23666055
chr10	23666566	23666567
chr10	23668396	23668397
chr10	23678494	23678495
chr10	23703077	23703078
chr10	23706177	23706178
chr10	23706252	23706253
chr10	23706285	23706286
chr10	23706288	23706289
chr10	23706302	23706303
chr10	23706322	23706323
chr10	23706323	23706324
chr10	23706440	23706441
chr10	23706492	23706493
chr10	23706520	23706521
chr10	23706540	23706541
chr10	23706577	23706578
chr10	23706585	23706586
chr10	23706594	23706595
chr10	23706599	23706600
chr10	23706626	23706627
chr10	23706877	23706878
chr10	23707025	23707026
chr10	23707043	23707044
chr10	23707111	23707112
chr10	23707150	23707151
chr10	23708153	23708154
chr10	23708807	23708808
chr10	23709303	23709304
chr10	23710622	23710623
chr10	23711046	23711047
chr10	23712529	23712530
chr10	23712792	23712793
chr10	23713715	23713716
chr10	23713949	23713950
chr10	23714141	23714142
chr10	23714190	23714191
chr10	23714356	23714357
chr10	23715103	23715104
chr10	23715145	23715146
chr10	23715186	23715187
chr10	23715310	23715311
chr10	23715314	23715315
chr10	23715328	23715329
chr10	23715345	23715346
chr10	23715378	23715379
chr10	23715422	23715423
chr10	23715435	23715436
chr10	23715453	23715454
chr10	23715485	23715486
chr10	23715495	23715496
chr10	23715502	23715503
chr10	23715752	23715753
chr10	23715764	23715765
chr10	23716913	23716914
chr10	23717411	23717412
chr10	23717844	23717845
chr10	23717978	23717979
chr10	23718183	23718184
chr10	23718450	23718451
chr10	23718452	23718453
chr10	23719049	23719050
chr10	23719326	23719327
chr10	23719444	23719445
chr10	23720055	23720056
chr10	23720624	23720625
chr10	23720755	23720756
chr10	23720777	23720778
chr10	23720890	23720891
chr10	23720957	23720958
chr10	23721179	23721180
chr10	23721219	23721220
chr10	23721839	23721840
chr10	23722106	23722107
chr10	23722407	23722408
chr10	23722418	23722419
chr10	23723547	23723548
chr10	23723973	23723974
chr10	23724202	23724203
chr10	23724339	23724340
chr10	23724726	23724727
chr10	23725330	23725331
chr10	23725446	23725447
chr10	23725464	23725465
chr10	23726840	23726841
chr10	23726909	23726910
chr10	23727804	23727805
chr10	23728207	23728208
chr10	23728240	23728241
chr10	23728511	23728512
chr10	23728694	23728695
chr10	23728704	23728705
chr10	23728850	23728851
chr10	23729433	23729434
chr10	23730632	23730633
chr10	23731266	23731267
chr10	23731766	23731767
chr10	23732192	23732193
chr10	23732542	23732543
chr10	23732705	23732706
chr10	23733396	23733397
chr10	23733820	23733821
chr10	23735053	23735054
chr10	23735301	23735302
chr10	23735590	23735591
chr10	23735595	23735596
chr10	23735750	23735751
chr10	23735798	23735799
chr10	23736077	23736078
chr10	23736093	23736094
chr10	23736107	23736108
chr10	23736111	23736112
chr10	23736747	23736748
chr10	23737092	23737093
chr10	23737181	23737182
chr10	23737528	23737529
chr10	23737615	23737616
chr10	23737809	23737810
chr10	23737870	23737871
chr10	23737969	23737970
chr10	23737981	23737982
chr10	23738107	23738108
chr10	23738110	23738111
chr10	23738134	23738135
chr10	23738197	23738198
chr10	23738549	23738550
chr10	23738557	23738558
chr10	23738652	23738653
chr10	23738795	23738796
chr10	23738815	23738816
chr10	23739050	23739051
chr10	23739227	23739228
chr10	23739276	23739277
chr10	23739378	23739379
chr10	23739489	23739490
chr10	23739553	23739554
chr10	23739623	23739624
chr10	23739637	23739638
chr10	23739801	23739802
chr10	23739851	23739852
chr10	23739899	23739900
chr10	23739932	23739933
chr10	23740018	23740019
chr10	23740020	23740021
chr10	23740158	23740159
chr10	23740239	23740240
chr10	23740865	23740866
chr10	23741043	23741044
chr10	23741055	23741056
chr10	23741133	23741134
chr10	23741142	23741143
chr10	23741243	23741244
chr10	23741945	23741946
chr10	23742075	23742076
chr10	23742247	23742248
chr10	23742501	23742502
chr10	23742645	23742646
chr10	23742654	23742655
chr10	23742770	23742771
chr10	23742887	23742888
chr10	23742914	23742915
chr10	23742976	23742977
chr10	23743272	23743273
chr10	23744078	23744079
chr10	23744265	23744266
chr10	23744427	23744428
chr10	23744617	23744618
chr10	23745107	23745108
chr10	23745166	23745167
chr10	23747022	23747023
chr10	23747256	23747257
chr10	23748433	23748434
chr10	23748444	23748445
chr10	23749423	23749424
chr10	23749435	23749436
chr10	23749479	23749480
chr10	23749506	23749507
chr10	23749720	23749721
chr10	23749764	23749765
chr10	23751727	23751728
chr10	23753483	23753484
chr10	23753646	23753647
chr10	23755488	23755489
chr10	23759936	23759937
chr10	23760968	23760969
chr10	23761398	23761399
chr10	23761426	23761427
chr10	23761455	23761456
chr10	23761479	23761480
chr10	23761697	23761698
chr10	23761782	23761783
chr10	23761936	23761937
chr10	23762011	23762012
chr10	23762044	23762045
chr10	23762063	23762064
chr10	23762068	23762069
chr10	23762104	23762105
chr10	23762638	23762639
chr10	23763192	23763193
chr10	23763403	23763404
chr10	23763420	23763421
chr10	23763428	23763429
chr10	23763448	23763449
chr10	23763486	23763487
chr10	23763509	23763510
chr10	23763547	23763548
chr10	23763639	23763640
chr10	23763656	23763657
chr10	23763691	23763692
chr10	23763719	23763720
chr10	23763721	23763722
chr10	23764000	23764001
chr10	23764212	23764213
chr10	23764629	23764630
chr10	23765065	23765066
chr10	23765459	23765460
chr10	23766022	23766023
chr10	23766111	23766112
chr10	23766134	23766135
chr10	23766306	23766307
chr10	23766639	23766640
chr10	23766737	23766738
chr10	23766871	23766872
chr10	23767098	23767099
chr10	23767290	23767291
chr10	23767453	23767454
chr10	23767563	23767564
chr10	23767583	23767584
chr10	23767585	23767586
chr10	23767671	23767672
chr10	23767719	23767720
chr10	23767733	23767734
chr10	23767758	23767759
chr10	23767760	23767761
chr10	23767761	23767762
chr10	23767818	23767819
chr10	23767843	23767844
chr10	23768191	23768192
chr10	23768275	23768276
chr10	23768560	23768561
chr10	23768593	23768594
chr10	23768594	23768595
chr10	23768668	23768669
chr10	23768769	23768770
chr10	23768830	23768831
chr10	23768843	23768844
chr10	23768892	23768893
chr10	23768901	23768902
chr10	23768912	23768913
chr10	23768926	23768927
chr10	23768927	23768928
chr10	23769030	23769031
chr10	23769041	23769042
chr10	23769048	23769049
chr10	23769340	23769341
chr10	23769343	23769344
chr10	23769365	23769366
chr10	23769395	23769396
chr10	23769413	23769414
chr10	23769477	23769478
chr10	23769481	23769482
chr10	23769488	23769489
chr10	23769500	23769501
chr10	23769529	23769530
chr10	23769575	23769576
chr10	23769767	23769768
chr10	23769810	23769811
chr10	23769815	23769816
chr10	23769847	23769848
chr10	23770037	23770038
chr10	23770280	23770281
chr10	23770290	23770291
chr10	23770319	23770320
chr10	23770391	23770392
chr10	23770736	23770737
chr10	23770739	23770740
chr10	23770742	23770743
chr10	23770766	23770767
chr10	23770814	23770815
chr10	23770846	23770847
chr10	23771127	23771128
chr10	23771130	23771131
chr10	23771256	23771257
chr10	23772218	23772219
chr10	23772516	23772517
chr10	23773061	23773062
chr10	23773077	23773078
chr10	23773081	23773082
chr10	23773128	23773129
chr10	23773314	23773315
chr10	23773317	23773318
chr10	23773544	23773545
chr10	23773679	23773680
chr10	23773814	23773815
chr10	23773893	23773894
chr10	23773928	23773929
chr10	23774195	23774196
chr10	23774299	23774300
chr10	23774630	23774631
chr10	23774757	23774758
chr10	23774834	23774835
chr10	23775015	23775016
chr10	23775021	23775022
chr10	23775234	23775235
chr10	23775592	23775593
chr10	23775828	23775829
chr10	23775857	23775858
chr10	23775890	23775891
chr10	23775917	23775918
chr10	23776045	23776046
chr10	23776089	23776090
chr10	23776128	23776129
chr10	23776148	23776149
chr10	23776157	23776158
chr10	23776264	23776265
chr10	23776265	23776266
chr10	23776333	23776334
chr10	23776358	23776359
chr10	23776413	23776414
chr10	23776414	23776415
chr10	23776427	23776428
chr10	23776446	23776447
chr10	23776477	23776478
chr10	23776481	23776482
chr10	23776493	23776494
chr10	23776508	23776509
chr10	23776538	23776539
chr10	23776775	23776776
chr10	23776794	23776795
chr10	23777190	23777191
chr10	23777228	23777229
chr10	23777310	23777311
chr10	23777476	23777477
chr10	23777743	23777744
chr10	23777820	23777821
chr10	23777909	23777910
chr10	23778114	23778115
chr10	23778153	23778154
chr10	23778263	23778264
chr10	23778419	23778420
chr10	23778423	23778424
chr10	23778461	23778462
chr10	23778587	23778588
chr10	23778650	23778651
chr10	23778663	23778664
chr10	23778670	23778671
chr10	23778904	23778905
chr10	23778957	23778958
chr10	23778989	23778990
chr10	23779013	23779014
chr10	23779026	23779027
chr10	23779036	23779037
chr10	23781133	23781134
chr10	23781147	23781148
chr10	23781286	23781287
chr10	23781392	23781393
chr10	23781399	23781400
chr10	23781550	23781551
chr10	23781642	23781643
chr10	23781725	23781726
chr10	23781731	23781732
chr10	23781800	23781801
chr10	23781873	23781874
chr10	23782079	23782080
chr10	23782185	23782186
chr10	23782386	23782387
chr10	23782507	23782508
chr10	23782532	23782533
chr10	23782533	23782534
chr10	23782692	23782693
chr10	23782693	23782694
chr10	23782694	23782695
chr10	23782716	23782717
chr10	23782823	23782824
chr10	23782985	23782986
chr10	23783105	23783106
chr10	23783205	23783206
chr10	23783475	23783476
chr10	23783582	23783583
chr10	23783598	23783599
chr10	23783664	23783665
chr10	23783736	23783737
chr10	23783746	23783747
chr10	23783784	23783785
chr10	23783815	23783816
chr10	23783833	23783834
chr10	23783870	23783871
chr10	23784006	23784007
chr10	23784061	23784062
chr10	23784083	23784084
chr10	23784146	23784147
chr10	23784171	23784172
chr10	23784196	23784197
chr10	23784253	23784254
chr10	23784346	23784347
chr10	23784373	23784374
chr10	23784374	23784375
chr10	23784407	23784408
chr10	23784671	23784672
chr10	23784684	23784685
chr10	23784806	23784807
chr10	23785018	23785019
chr10	23785291	23785292
chr10	23785768	23785769
chr10	23786131	23786132
chr10	23786194	23786195
chr10	23786288	23786289
chr10	23786602	23786603
chr10	23787086	23787087
chr10	23787094	23787095
chr10	23787286	23787287
chr10	23787435	23787436
chr10	23787805	23787806
chr10	23788337	23788338
chr10	23789605	23789606
chr10	23790126	23790127
chr10	23790779	23790780
chr10	23790786	23790787
chr10	23791803	23791804
chr10	23791876	23791877
chr10	23792113	23792114
chr10	23792531	23792532
chr10	23792574	23792575
chr10	23792580	23792581
chr10	23794234	23794235
chr10	23794459	23794460
chr10	23794700	23794701
chr10	23795454	23795455
chr10	23795529	23795530
chr10	23795599	23795600
chr10	23795621	23795622
chr10	23795767	23795768
chr10	23795797	23795798
chr10	23795807	23795808
chr10	23795882	23795883
chr10	23796045	23796046
chr10	23796051	23796052
chr10	23796110	23796111
chr10	23796132	23796133
chr10	23796152	23796153
chr10	23796159	23796160
chr10	23796165	23796166
chr10	23796187	23796188
chr10	23796302	23796303
chr10	23796457	23796458
chr10	23796672	23796673
chr10	23797060	23797061
chr10	23797370	23797371
chr10	23797407	23797408
chr10	23797409	23797410
chr10	23797624	23797625
chr10	23798034	23798035
chr10	23799266	23799267
chr10	23799304	23799305
chr10	23799460	23799461
chr10	23800664	23800665
chr10	23800835	23800836
chr10	23800950	23800951
chr10	23801473	23801474
chr10	23801572	23801573
chr10	23803011	23803012
chr10	23804359	23804360
chr10	23806444	23806445
chr10	23809025	23809026
chr10	23809159	23809160
chr10	23809163	23809164
chr10	23809167	23809168
chr10	23810420	23810421
chr10	23810635	23810636
chr10	23811536	23811537
chr10	23811547	23811548
chr10	23812062	23812063
chr10	23814708	23814709
chr10	23814742	23814743
chr10	23816439	23816440
chr10	23818752	23818753
chr10	23819981	23819982
chr10	23822941	23822942
chr10	23824467	23824468
chr10	23832432	23832433
chr10	23835263	23835264
chr10	23835358	23835359
chr10	23835431	23835432
chr10	23835789	23835790
chr10	23835822	23835823
chr10	23836620	23836621
chr10	23836738	23836739
chr10	23837058	23837059
chr10	23837479	23837480
chr10	23839616	23839617
chr10	23840347	23840348
chr10	23840496	23840497
chr10	23841151	23841152
chr10	23841933	23841934
chr10	23842412	23842413
chr10	23842819	23842820
chr10	23844181	23844182
chr10	23844444	23844445
chr10	23844670	23844671
chr10	23844672	23844673
chr10	23844874	23844875
chr10	23845173	23845174
chr10	23845200	23845201
chr10	23845324	23845325
chr10	23845629	23845630
chr10	23845836	23845837
chr10	23845970	23845971
chr10	23846634	23846635
chr10	23847407	23847408
chr10	23847410	23847411
chr10	23847679	23847680
chr10	23848020	23848021
chr10	23848204	23848205
chr10	23848315	23848316
chr10	23848351	23848352
chr10	23848353	23848354
chr10	23848412	23848413
chr10	23848522	23848523
chr10	23848551	23848552
chr10	23848580	23848581
chr10	23848582	23848583
chr10	23848585	23848586
chr10	23848658	23848659
chr10	23848662	23848663
chr10	23848714	23848715
chr10	23848719	23848720
chr10	23848765	23848766
chr10	23848830	23848831
chr10	23848839	23848840
chr10	23848869	23848870
chr10	23848938	23848939
chr10	23848941	23848942
chr10	23848946	23848947
chr10	23848967	23848968
chr10	23848995	23848996
chr10	23849040	23849041
chr10	23849287	23849288
chr10	23849291	23849292
chr10	23849355	23849356
chr10	23849400	23849401
chr10	23849435	23849436
chr10	23849536	23849537
chr10	23849591	23849592
chr10	23849594	23849595
chr10	23849773	23849774
chr10	23849780	23849781
chr10	23849873	23849874
chr10	23849894	23849895
chr10	23850008	23850009
chr10	23850014	23850015
chr10	23850137	23850138
chr10	23850240	23850241
chr10	23850276	23850277
chr10	23851091	23851092
chr10	23851108	23851109
chr10	23851507	23851508
chr10	23851856	23851857
chr10	23851935	23851936
chr10	23852148	23852149
chr10	23852216	23852217
chr10	23852297	23852298
chr10	23852375	23852376
chr10	23852376	23852377
chr10	23852413	23852414
chr10	23852425	23852426
chr10	23852431	23852432
chr10	23852440	23852441
chr10	23852443	23852444
chr10	23852474	23852475
chr10	23853144	23853145
chr10	23853151	23853152
chr10	23853202	23853203
chr10	23853496	23853497
chr10	23853622	23853623
chr10	23853625	23853626
chr10	23853695	23853696
chr10	23853737	23853738
chr10	23853806	23853807
chr10	23853859	23853860
chr10	23854198	23854199
chr10	23854593	23854594
chr10	23854607	23854608
chr10	23854683	23854684
chr10	23854701	23854702
chr10	23854719	23854720
chr10	23854784	23854785
chr10	23854851	23854852
chr10	23854853	23854854
chr10	23854888	23854889
chr10	23854916	23854917
chr10	23854938	23854939
chr10	23855069	23855070
chr10	23855160	23855161
chr10	23855267	23855268
chr10	23855308	23855309
chr10	23855396	23855397
chr10	23855615	23855616
chr10	23855640	23855641
chr10	23855731	23855732
chr10	23855737	23855738
chr10	23855769	23855770
chr10	23855815	23855816
chr10	23855857	23855858
chr10	23855913	23855914
chr10	23856036	23856037
chr10	23856071	23856072
chr10	23856090	23856091
chr10	23856155	23856156
chr10	23856178	23856179
chr10	23856190	23856191
chr10	23856261	23856262
chr10	23856554	23856555
chr10	23856637	23856638
chr10	23857405	23857406
chr10	23857412	23857413
chr10	23857416	23857417
chr10	23859534	23859535
chr10	23862561	23862562
chr10	23862688	23862689
chr10	23862861	23862862
chr10	23862967	23862968
chr10	23862968	23862969
chr10	23863057	23863058
chr10	23863078	23863079
chr10	23863168	23863169
chr10	23863315	23863316
chr10	23863378	23863379
chr10	23863463	23863464
chr10	23863631	23863632
chr10	23863644	23863645
chr10	23863684	23863685
chr10	23863686	23863687
chr10	23863724	23863725
chr10	23863777	23863778
chr10	23863830	23863831
chr10	23863835	23863836
chr10	23863836	23863837
chr10	23863841	23863842
chr10	23863890	23863891
chr10	23863959	23863960
chr10	23863977	23863978
chr10	23863999	23864000
chr10	23864014	23864015
chr10	23864015	23864016
chr10	23864045	23864046
chr10	23864047	23864048
chr10	23864048	23864049
chr10	23864052	23864053
chr10	23864053	23864054
chr10	23864061	23864062
chr10	23864112	23864113
chr10	23864175	23864176
chr10	23864187	23864188
chr10	23864202	23864203
chr10	23864393	23864394
chr10	23864424	23864425
chr10	23864560	23864561
chr10	23864621	23864622
chr10	23864661	23864662
chr10	23864666	23864667
chr10	23864788	23864789
chr10	23864838	23864839
chr10	23864860	23864861
chr10	23864914	23864915
chr10	23865013	23865014
chr10	23865080	23865081
chr10	23865188	23865189
chr10	23865189	23865190
chr10	23865260	23865261
chr10	23865264	23865265
chr10	23865347	23865348
chr10	23865549	23865550
chr10	23865550	23865551
chr10	23865583	23865584
chr10	23865631	23865632
chr10	23865685	23865686
chr10	23865688	23865689
chr10	23865724	23865725
chr10	23865830	23865831
chr10	23865946	23865947
chr10	23865961	23865962
chr10	23866084	23866085
chr10	23866126	23866127
chr10	23866142	23866143
chr10	23866189	23866190
chr10	23866192	23866193
chr10	23866197	23866198
chr10	23866295	23866296
chr10	23866326	23866327
chr10	23866361	23866362
chr10	23866371	23866372
chr10	23866424	23866425
chr10	23866431	23866432
chr10	23866486	23866487
chr10	23866490	23866491
chr10	23866688	23866689
chr10	23866831	23866832
chr10	23866932	23866933
chr10	23866974	23866975
chr10	23867026	23867027
chr10	23867064	23867065
chr10	23867433	23867434
chr10	23867494	23867495
chr10	23867542	23867543
chr10	23867594	23867595
chr10	23867600	23867601
chr10	23867602	23867603
chr10	23867654	23867655
chr10	23867664	23867665
chr10	23867699	23867700
chr10	23867706	23867707
chr10	23867720	23867721
chr10	23867794	23867795
chr10	23867812	23867813
chr10	23867831	23867832
chr10	23867834	23867835
chr10	23867847	23867848
chr10	23867916	23867917
chr10	23867934	23867935
chr10	23867938	23867939
chr10	23867971	23867972
chr10	23867991	23867992
chr10	23868034	23868035
chr10	23868035	23868036
chr10	23868040	23868041
chr10	23868440	23868441
chr10	23868453	23868454
chr10	23868480	23868481
chr10	23868554	23868555
chr10	23868625	23868626
chr10	23868631	23868632
chr10	23868760	23868761
chr10	23868779	23868780
chr10	23868805	23868806
chr10	23868810	23868811
chr10	23868870	23868871
chr10	23868879	23868880
chr10	23868886	23868887
chr10	23869016	23869017
chr10	23869353	23869354
chr10	23869413	23869414
chr10	23869485	23869486
chr10	23870760	23870761
chr10	23870919	23870920
chr10	23871158	23871159
chr10	23878245	23878246
chr10	23878769	23878770
chr10	23878789	23878790
chr10	23879037	23879038
chr10	23879456	23879457
chr10	23879718	23879719
chr10	23879719	23879720
chr10	23879870	23879871
chr10	23879946	23879947
chr10	23880011	23880012
chr10	23880065	23880066
chr10	23880103	23880104
chr10	23880519	23880520
chr10	23880566	23880567
chr10	23880674	23880675
chr10	23880725	23880726
chr10	23880727	23880728
chr10	23880735	23880736
chr10	23880746	23880747
chr10	23880768	23880769
chr10	23880789	23880790
chr10	23880844	23880845
chr10	23880958	23880959
chr10	23881004	23881005
chr10	23881031	23881032
chr10	23881045	23881046
chr10	23881046	23881047
chr10	23881053	23881054
chr10	23881151	23881152
chr10	23881231	23881232
chr10	23881372	23881373
chr10	23881433	23881434
chr10	23881450	23881451
chr10	23881468	23881469
chr10	23881489	23881490
chr10	23881516	23881517
chr10	23881575	23881576
chr10	23881647	23881648
chr10	23881654	23881655
chr10	23881677	23881678
chr10	23881751	23881752
chr10	23881884	23881885
chr10	23881894	23881895
chr10	23881924	23881925
chr10	23881957	23881958
chr10	23882046	23882047
chr10	23882061	23882062
chr10	23882163	23882164
chr10	23882213	23882214
chr10	23882214	23882215
chr10	23882267	23882268
chr10	23882459	23882460
chr10	23882575	23882576
chr10	23882758	23882759
chr10	23882834	23882835
chr10	23882839	23882840
chr10	23882849	23882850
chr10	23882860	23882861
chr10	23882866	23882867
chr10	23882867	23882868
chr10	23882910	23882911
chr10	23882946	23882947
chr10	23882989	23882990
chr10	23883015	23883016
chr10	23883029	23883030
chr10	23883102	23883103
chr10	23883188	23883189
chr10	23883219	23883220
chr10	23883220	23883221
chr10	23883247	23883248
chr10	23883251	23883252
chr10	23883389	23883390
chr10	23883393	23883394
chr10	23883394	23883395
chr10	23883408	23883409
chr10	23883464	23883465
chr10	23883539	23883540
chr10	23883558	23883559
chr10	23883576	23883577
chr10	23883612	23883613
chr10	23883634	23883635
chr10	23883635	23883636
chr10	23883659	23883660
chr10	23883664	23883665
chr10	23883714	23883715
chr10	23883722	23883723
chr10	23883889	23883890
chr10	23884070	23884071
chr10	23884085	23884086
chr10	23884276	23884277
chr10	23884407	23884408
chr10	23884446	23884447
chr10	23884471	23884472
chr10	23884518	23884519
chr10	23884627	23884628
chr10	23884672	23884673
chr10	23884876	23884877
chr10	23884902	23884903
chr10	23884969	23884970
chr10	23885063	23885064
chr10	23885065	23885066
chr10	23885081	23885082
chr10	23885118	23885119
chr10	23885255	23885256
chr10	23885308	23885309
chr10	23885368	23885369
chr10	23885423	23885424
chr10	23885433	23885434
chr10	23885485	23885486
chr10	23885534	23885535
chr10	23885653	23885654
chr10	23885660	23885661
chr10	23885687	23885688
chr10	23885719	23885720
chr10	23885735	23885736
chr10	23885755	23885756
chr10	23885782	23885783
chr10	23885805	23885806
chr10	23885932	23885933
chr10	23885965	23885966
chr10	23886043	23886044
chr10	23886066	23886067
chr10	23886076	23886077
chr10	23886140	23886141
chr10	23886177	23886178
chr10	23886437	23886438
chr10	23886493	23886494
chr10	23886500	23886501
chr10	23886527	23886528
chr10	23886578	23886579
chr10	23886580	23886581
chr10	23886610	23886611
chr10	23886616	23886617
chr10	23887698	23887699
chr10	23887839	23887840
chr10	23887841	23887842
chr10	23887964	23887965
chr10	23887966	23887967
chr10	23888135	23888136
chr10	23888186	23888187
chr10	23888190	23888191
chr10	23888423	23888424
chr10	23888582	23888583
chr10	23888599	23888600
chr10	23888823	23888824
chr10	23888882	23888883
chr10	23888965	23888966
chr10	23889074	23889075
chr10	23889111	23889112
chr10	23889121	23889122
chr10	23889236	23889237
chr10	23889481	23889482
chr10	23889499	23889500
chr10	23889548	23889549
chr10	23889621	23889622
chr10	23889794	23889795
chr10	23889915	23889916
chr10	23889923	23889924
chr10	23889925	23889926
chr10	23890019	23890020
chr10	23890041	23890042
chr10	23890044	23890045
chr10	23890048	23890049
chr10	23890053	23890054
chr10	23890054	23890055
chr10	23890067	23890068
chr10	23890211	23890212
chr10	23890212	23890213
chr10	23890484	23890485
chr10	23890508	23890509
chr10	23890590	23890591
chr10	23890595	23890596
chr10	23890633	23890634
chr10	23890685	23890686
chr10	23890694	23890695
chr10	23890707	23890708
chr10	23890751	23890752
chr10	23890811	23890812
chr10	23890836	23890837
chr10	23891078	23891079
chr10	23891095	23891096
chr10	23891098	23891099
chr10	23891154	23891155
chr10	23891364	23891365
chr10	23891424	23891425
chr10	23891443	23891444
chr10	23891528	23891529
chr10	23891728	23891729
chr10	23891784	23891785
chr10	23891815	23891816
chr10	23892029	23892030
chr10	23892168	23892169
chr10	23892461	23892462
chr10	23892531	23892532
chr10	23892631	23892632
chr10	23892645	23892646
chr10	23892704	23892705
chr10	23892769	23892770
chr10	23892833	23892834
chr10	23892951	23892952
chr10	23892952	23892953
chr10	23894141	23894142
chr10	23894465	23894466
chr10	23894596	23894597
chr10	23894672	23894673
chr10	23894716	23894717
chr10	23894882	23894883
chr10	23894940	23894941
chr10	23895373	23895374
chr10	23895670	23895671
chr10	23895909	23895910
chr10	23896130	23896131
chr10	23896745	23896746
chr10	23896749	23896750
chr10	23896829	23896830
chr10	23896833	23896834
chr10	23897438	23897439
chr10	23898067	23898068
chr10	23898078	23898079
chr10	23898368	23898369
chr10	23898744	23898745
chr10	23899939	23899940
chr10	23900072	23900073
chr10	23900197	23900198
chr10	23900216	23900217
chr10	23900465	23900466
chr10	23901793	23901794
chr10	23901807	23901808
chr10	23901808	23901809
chr10	23902157	23902158
chr10	23902292	23902293
chr10	23902518	23902519
chr10	23902522	23902523
chr10	23902543	23902544
chr10	23902898	23902899
chr10	23903592	23903593
chr10	23903703	23903704
chr10	23904171	23904172
chr10	23904365	23904366
chr10	23904771	23904772
chr10	23905253	23905254
chr10	23905881	23905882
chr10	23907742	23907743
chr10	23907748	23907749
chr10	23907808	23907809
chr10	23907871	23907872
chr10	23907897	23907898
chr10	23908281	23908282
chr10	23908304	23908305
chr10	23908338	23908339
chr10	23908459	23908460
chr10	23908822	23908823
chr10	23922539	23922540
chr10	23931427	23931428
chr10	23937318	23937319
chr10	23938257	23938258
chr10	23944728	23944729
chr10	23944785	23944786
chr10	23950806	23950807
chr10	23952175	23952176
chr10	23995372	23995373
chr10	24009526	24009527
chr10	24016976	24016977
chr10	24016980	24016981
chr10	24017175	24017176
chr10	24017177	24017178
chr10	24017231	24017232
chr10	24020210	24020211
chr10	24035805	24035806
chr10	24043423	24043424
chr10	24053828	24053829
chr10	24053832	24053833
chr10	24100395	24100396
chr10	24107292	24107293
chr10	24109201	24109202
chr10	24129045	24129046
chr10	24131821	24131822
chr10	24131827	24131828
chr10	24131833	24131834
chr10	24131838	24131839
chr10	24138519	24138520
chr10	24143529	24143530
chr10	24143548	24143549
chr10	24154095	24154096
chr10	24158872	24158873
chr10	24159495	24159496
chr10	24159712	24159713
chr10	24161841	24161842
chr10	24166042	24166043
chr10	24177143	24177144
chr10	24179526	24179527
chr10	24188938	24188939
chr10	24197169	24197170
chr10	24210469	24210470
chr10	24212053	24212054
chr10	24212061	24212062
chr10	24213163	24213164
chr10	24213165	24213166
chr10	24213868	24213869
chr10	24213906	24213907
chr10	24214266	24214267
chr10	24214489	24214490
chr10	24214574	24214575
chr10	24215682	24215683
chr10	24216602	24216603
chr10	24216913	24216914
chr10	24217153	24217154
chr10	24217247	24217248
chr10	24217514	24217515
chr10	24217559	24217560
chr10	24217765	24217766
chr10	24217856	24217857
chr10	24217936	24217937
chr10	24218000	24218001
chr10	24218445	24218446
chr10	24218611	24218612
chr10	24218801	24218802
chr10	24218845	24218846
chr10	24218869	24218870
chr10	24219548	24219549
chr10	24220993	24220994
chr10	24224369	24224370
chr10	24224546	24224547
chr10	24224597	24224598
chr10	24225511	24225512
chr10	24226471	24226472
chr10	24227697	24227698
chr10	24227701	24227702
chr10	24229421	24229422
chr10	24231703	24231704
chr10	24234862	24234863
chr10	24236924	24236925
chr10	24240594	24240595
chr10	24240704	24240705
chr10	24243297	24243298
chr10	24245321	24245322
chr10	24245713	24245714
chr10	24245901	24245902
chr10	24246043	24246044
chr10	24246056	24246057
chr10	24246289	24246290
chr10	24246398	24246399
chr10	24246409	24246410
chr10	24246594	24246595
chr10	24246629	24246630
chr10	24247506	24247507
chr10	24247673	24247674
chr10	24247730	24247731
chr10	24247975	24247976
chr10	24248213	24248214
chr10	24248308	24248309
chr10	24248516	24248517
chr10	24248599	24248600
chr10	24248603	24248604
chr10	24248642	24248643
chr10	24249246	24249247
chr10	24249269	24249270
chr10	24249762	24249763
chr10	24250043	24250044
chr10	24250121	24250122
chr10	24250154	24250155
chr10	24250173	24250174
chr10	24250202	24250203
chr10	24250427	24250428
chr10	24250457	24250458
chr10	24250572	24250573
chr10	24250874	24250875
chr10	24250914	24250915
chr10	24250934	24250935
chr10	24250965	24250966
chr10	24251012	24251013
chr10	24251013	24251014
chr10	24251220	24251221
chr10	24251602	24251603
chr10	24251603	24251604
chr10	24251619	24251620
chr10	24251623	24251624
chr10	24251625	24251626
chr10	24251632	24251633
chr10	24251702	24251703
chr10	24251862	24251863
chr10	24251923	24251924
chr10	24251939	24251940
chr10	24251947	24251948
chr10	24251957	24251958
chr10	24251967	24251968
chr10	24252032	24252033
chr10	24252036	24252037
chr10	24252049	24252050
chr10	24252131	24252132
chr10	24252185	24252186
chr10	24252191	24252192
chr10	24252220	24252221
chr10	24252291	24252292
chr10	24252334	24252335
chr10	24252337	24252338
chr10	24252348	24252349
chr10	24252402	24252403
chr10	24252405	24252406
chr10	24252409	24252410
chr10	24252413	24252414
chr10	24252572	24252573
chr10	24252605	24252606
chr10	24252644	24252645
chr10	24252650	24252651
chr10	24252663	24252664
chr10	24252671	24252672
chr10	24252696	24252697
chr10	24252700	24252701
chr10	24252704	24252705
chr10	24252739	24252740
chr10	24252746	24252747
chr10	24252794	24252795
chr10	24252826	24252827
chr10	24252862	24252863
chr10	24252981	24252982
chr10	24253034	24253035
chr10	24253046	24253047
chr10	24253165	24253166
chr10	24253196	24253197
chr10	24253203	24253204
chr10	24253271	24253272
chr10	24253354	24253355
chr10	24253395	24253396
chr10	24253531	24253532
chr10	24253651	24253652
chr10	24253783	24253784
chr10	24253853	24253854
chr10	24253964	24253965
chr10	24253985	24253986
chr10	24254005	24254006
chr10	24254088	24254089
chr10	24254091	24254092
chr10	24254106	24254107
chr10	24254310	24254311
chr10	24254311	24254312
chr10	24254323	24254324
chr10	24254442	24254443
chr10	24254462	24254463
chr10	24254500	24254501
chr10	24254593	24254594
chr10	24254710	24254711
chr10	24254713	24254714
chr10	24254735	24254736
chr10	24254755	24254756
chr10	24254757	24254758
chr10	24254800	24254801
chr10	24254948	24254949
chr10	24255142	24255143
chr10	24255146	24255147
chr10	24255322	24255323
chr10	24255350	24255351
chr10	24255396	24255397
chr10	24255407	24255408
chr10	24255447	24255448
chr10	24255449	24255450
chr10	24255454	24255455
chr10	24255529	24255530
chr10	24255563	24255564
chr10	24255607	24255608
chr10	24255697	24255698
chr10	24255711	24255712
chr10	24255757	24255758
chr10	24255820	24255821
chr10	24255946	24255947
chr10	24256024	24256025
chr10	24256045	24256046
chr10	24256257	24256258
chr10	24256294	24256295
chr10	24256336	24256337
chr10	24256425	24256426
chr10	24256431	24256432
chr10	24256435	24256436
chr10	24256507	24256508
chr10	24256529	24256530
chr10	24256544	24256545
chr10	24256560	24256561
chr10	24256616	24256617
chr10	24256676	24256677
chr10	24256688	24256689
chr10	24256802	24256803
chr10	24256836	24256837
chr10	24256863	24256864
chr10	24256961	24256962
chr10	24257036	24257037
chr10	24257077	24257078
chr10	24257083	24257084
chr10	24257093	24257094
chr10	24257101	24257102
chr10	24257103	24257104
chr10	24257109	24257110
chr10	24257112	24257113
chr10	24257151	24257152
chr10	24257230	24257231
chr10	24257282	24257283
chr10	24257298	24257299
chr10	24257374	24257375
chr10	24257551	24257552
chr10	24265081	24265082
chr10	24267751	24267752
chr10	24267992	24267993
chr10	24268115	24268116
chr10	24269301	24269302
chr10	24269317	24269318
chr10	24269392	24269393
chr10	24269413	24269414
chr10	24270002	24270003
chr10	24270364	24270365
chr10	24270419	24270420
chr10	24270468	24270469
chr10	24270530	24270531
chr10	24270810	24270811
chr10	24270851	24270852
chr10	24272545	24272546
chr10	24274127	24274128
chr10	24274260	24274261
chr10	24274451	24274452
chr10	24274483	24274484
chr10	24275376	24275377
chr10	24275382	24275383
chr10	24276105	24276106
chr10	24276348	24276349
chr10	24276473	24276474
chr10	24277578	24277579
chr10	24277937	24277938
chr10	24278674	24278675
chr10	24278757	24278758
chr10	24279708	24279709
chr10	24280094	24280095
chr10	24281562	24281563
chr10	24281660	24281661
chr10	24281993	24281994
chr10	24283035	24283036
chr10	24283469	24283470
chr10	24284851	24284852
chr10	24284901	24284902
chr10	24285151	24285152
chr10	24285337	24285338
chr10	24285977	24285978
chr10	24287226	24287227
chr10	24291537	24291538
chr10	24291830	24291831
chr10	24294315	24294316
chr10	24295073	24295074
chr10	24295216	24295217
chr10	24295920	24295921
chr10	24295964	24295965
chr10	24296637	24296638
chr10	24298261	24298262
chr10	24298405	24298406
chr10	24298413	24298414
chr10	24298415	24298416
chr10	24298419	24298420
chr10	24298423	24298424
chr10	24298442	24298443
chr10	24298474	24298475
chr10	24298508	24298509
chr10	24298536	24298537
chr10	24298655	24298656
chr10	24298716	24298717
chr10	24298723	24298724
chr10	24298806	24298807
chr10	24298840	24298841
chr10	24299012	24299013
chr10	24299071	24299072
chr10	24299163	24299164
chr10	24299344	24299345
chr10	24299396	24299397
chr10	24299448	24299449
chr10	24299454	24299455
chr10	24299547	24299548
chr10	24299552	24299553
chr10	24299579	24299580
chr10	24299651	24299652
chr10	24299703	24299704
chr10	24299728	24299729
chr10	24299739	24299740
chr10	24299806	24299807
chr10	24299807	24299808
chr10	24299825	24299826
chr10	24299871	24299872
chr10	24299904	24299905
chr10	24299925	24299926
chr10	24300006	24300007
chr10	24300027	24300028
chr10	24300061	24300062
chr10	24300193	24300194
chr10	24300236	24300237
chr10	24300241	24300242
chr10	24300242	24300243
chr10	24300287	24300288
chr10	24300331	24300332
chr10	24300403	24300404
chr10	24300419	24300420
chr10	24300554	24300555
chr10	24300588	24300589
chr10	24300600	24300601
chr10	24300612	24300613
chr10	24300657	24300658
chr10	24300669	24300670
chr10	24300696	24300697
chr10	24300771	24300772
chr10	24301057	24301058
chr10	24301089	24301090
chr10	24301109	24301110
chr10	24301117	24301118
chr10	24301204	24301205
chr10	24301224	24301225
chr10	24301368	24301369
chr10	24301373	24301374
chr10	24301393	24301394
chr10	24301429	24301430
chr10	24301535	24301536
chr10	24301553	24301554
chr10	24301556	24301557
chr10	24301632	24301633
chr10	24301633	24301634
chr10	24301713	24301714
chr10	24301758	24301759
chr10	24301828	24301829
chr10	24301958	24301959
chr10	24301977	24301978
chr10	24301979	24301980
chr10	24302011	24302012
chr10	24302018	24302019
chr10	24302029	24302030
chr10	24302167	24302168
chr10	24302206	24302207
chr10	24302509	24302510
chr10	24302544	24302545
chr10	24302602	24302603
chr10	24302626	24302627
chr10	24302692	24302693
chr10	24302814	24302815
chr10	24302826	24302827
chr10	24303023	24303024
chr10	24303221	24303222
chr10	24303263	24303264
chr10	24303292	24303293
chr10	24303585	24303586
chr10	24303592	24303593
chr10	24303653	24303654
chr10	24304131	24304132
chr10	24304381	24304382
chr10	24305972	24305973
chr10	24306068	24306069
chr10	24307626	24307627
chr10	24308716	24308717
chr10	24309100	24309101
chr10	24309255	24309256
chr10	24309475	24309476
chr10	24309897	24309898
chr10	24310256	24310257
chr10	24310734	24310735
chr10	24310813	24310814
chr10	24310978	24310979
chr10	24311789	24311790
chr10	24311938	24311939
chr10	24311951	24311952
chr10	24312024	24312025
chr10	24312029	24312030
chr10	24312043	24312044
chr10	24312063	24312064
chr10	24312068	24312069
chr10	24312073	24312074
chr10	24312078	24312079
chr10	24312083	24312084
chr10	24312088	24312089
chr10	24312103	24312104
chr10	24312108	24312109
chr10	24312113	24312114
chr10	24312129	24312130
chr10	24312134	24312135
chr10	24312139	24312140
chr10	24312144	24312145
chr10	24312149	24312150
chr10	24312396	24312397
chr10	24312582	24312583
chr10	24312754	24312755
chr10	24312842	24312843
chr10	24314107	24314108
chr10	24314566	24314567
chr10	24316381	24316382
chr10	24316695	24316696
chr10	24319173	24319174
chr10	24319271	24319272
chr10	24319326	24319327
chr10	24319688	24319689
chr10	24320044	24320045
chr10	24320239	24320240
chr10	24320241	24320242
chr10	24322728	24322729
chr10	24322820	24322821
chr10	24323016	24323017
chr10	24323152	24323153
chr10	24323893	24323894
chr10	24323966	24323967
chr10	24324024	24324025
chr10	24324125	24324126
chr10	24324153	24324154
chr10	24324341	24324342
chr10	24324472	24324473
chr10	24324505	24324506
chr10	24324508	24324509
chr10	24324684	24324685
chr10	24324689	24324690
chr10	24325021	24325022
chr10	24325035	24325036
chr10	24325055	24325056
chr10	24325063	24325064
chr10	24325071	24325072
chr10	24325234	24325235
chr10	24325460	24325461
chr10	24325539	24325540
chr10	24325857	24325858
chr10	24325870	24325871
chr10	24327025	24327026
chr10	24327044	24327045
chr10	24327045	24327046
chr10	24327046	24327047
chr10	24327104	24327105
chr10	24327122	24327123
chr10	24327137	24327138
chr10	24327163	24327164
chr10	24327189	24327190
chr10	24327264	24327265
chr10	24327419	24327420
chr10	24327657	24327658
chr10	24327668	24327669
chr10	24327748	24327749
chr10	24327759	24327760
chr10	24327774	24327775
chr10	24331449	24331450
chr10	24331481	24331482
chr10	24331560	24331561
chr10	24332203	24332204
chr10	24332451	24332452
chr10	24332817	24332818
chr10	24332849	24332850
chr10	24332862	24332863
chr10	24333567	24333568
chr10	24334956	24334957
chr10	24335338	24335339
chr10	24336541	24336542
chr10	24337183	24337184
chr10	24337277	24337278
chr10	24337496	24337497
chr10	24338153	24338154
chr10	24338917	24338918
chr10	24339194	24339195
chr10	24339345	24339346
chr10	24340458	24340459
chr10	24341484	24341485
chr10	24341688	24341689
chr10	24343017	24343018
chr10	24343072	24343073
chr10	24344044	24344045
chr10	24344048	24344049
chr10	24344065	24344066
chr10	24344160	24344161
chr10	24344196	24344197
chr10	24344283	24344284
chr10	24344403	24344404
chr10	24344519	24344520
chr10	24344664	24344665
chr10	24344684	24344685
chr10	24344703	24344704
chr10	24344837	24344838
chr10	24344944	24344945
chr10	24344955	24344956
chr10	24345006	24345007
chr10	24345191	24345192
chr10	24345199	24345200
chr10	24345378	24345379
chr10	24345454	24345455
chr10	24345806	24345807
chr10	24346188	24346189
chr10	24346277	24346278
chr10	24346459	24346460
chr10	24346566	24346567
chr10	24346796	24346797
chr10	24346849	24346850
chr10	24346895	24346896
chr10	24346948	24346949
chr10	24347354	24347355
chr10	24347968	24347969
chr10	24347969	24347970
chr10	24348181	24348182
chr10	24348480	24348481
chr10	24348536	24348537
chr10	24348538	24348539
chr10	24348553	24348554
chr10	24348961	24348962
chr10	24349449	24349450
chr10	24349505	24349506
chr10	24349695	24349696
chr10	24350112	24350113
chr10	24353347	24353348
chr10	24354329	24354330
chr10	24354346	24354347
chr10	24354623	24354624
chr10	24355169	24355170
chr10	24356628	24356629
chr10	24357003	24357004
chr10	24357063	24357064
chr10	24359360	24359361
chr10	24359525	24359526
chr10	24361251	24361252
chr10	24361952	24361953
chr10	24362798	24362799
chr10	24362937	24362938
chr10	24363656	24363657
chr10	24363790	24363791
chr10	24363810	24363811
chr10	24365749	24365750
chr10	24366284	24366285
chr10	24366290	24366291
chr10	24366385	24366386
chr10	24366627	24366628
chr10	24366655	24366656
chr10	24366764	24366765
chr10	24368281	24368282
chr10	24368962	24368963
chr10	24369013	24369014
chr10	24369191	24369192
chr10	24369486	24369487
chr10	24369777	24369778
chr10	24371616	24371617
chr10	24371621	24371622
chr10	24372928	24372929
chr10	24372930	24372931
chr10	24372934	24372935
chr10	24372936	24372937
chr10	24372942	24372943
chr10	24372948	24372949
chr10	24373025	24373026
chr10	24373026	24373027
chr10	24373164	24373165
chr10	24373285	24373286
chr10	24373365	24373366
chr10	24373366	24373367
chr10	24373585	24373586
chr10	24374346	24374347
chr10	24374523	24374524
chr10	24374528	24374529
chr10	24374552	24374553
chr10	24374841	24374842
chr10	24375194	24375195
chr10	24375943	24375944
chr10	24376109	24376110
chr10	24376177	24376178
chr10	24376980	24376981
chr10	24377081	24377082
chr10	24377393	24377394
chr10	24378612	24378613
chr10	24378890	24378891
chr10	24378900	24378901
chr10	24378905	24378906
chr10	24380010	24380011
chr10	24380020	24380021
chr10	24380026	24380027
chr10	24380201	24380202
chr10	24380992	24380993
chr10	24380996	24380997
chr10	24381022	24381023
chr10	24381042	24381043
chr10	24381589	24381590
chr10	24381681	24381682
chr10	24382717	24382718
chr10	24383772	24383773
chr10	24383894	24383895
chr10	24383952	24383953
chr10	24384508	24384509
chr10	24385513	24385514
chr10	24385830	24385831
chr10	24385897	24385898
chr10	24386649	24386650
chr10	24387303	24387304
chr10	24387547	24387548
chr10	24387667	24387668
chr10	24387681	24387682
chr10	24387683	24387684
chr10	24387691	24387692
chr10	24387699	24387700
chr10	24387905	24387906
chr10	24387917	24387918
chr10	24388739	24388740
chr10	24388768	24388769
chr10	24388782	24388783
chr10	24388790	24388791
chr10	24388806	24388807
chr10	24388865	24388866
chr10	24388867	24388868
chr10	24388868	24388869
chr10	24388908	24388909
chr10	24388911	24388912
chr10	24388916	24388917
chr10	24388952	24388953
chr10	24388980	24388981
chr10	24389095	24389096
chr10	24389144	24389145
chr10	24389226	24389227
chr10	24389254	24389255
chr10	24389284	24389285
chr10	24389313	24389314
chr10	24389321	24389322
chr10	24389351	24389352
chr10	24389410	24389411
chr10	24389411	24389412
chr10	24389436	24389437
chr10	24389488	24389489
chr10	24389575	24389576
chr10	24389681	24389682
chr10	24389767	24389768
chr10	24389807	24389808
chr10	24389935	24389936
chr10	24389961	24389962
chr10	24390231	24390232
chr10	24390251	24390252
chr10	24390301	24390302
chr10	24390364	24390365
chr10	24390395	24390396
chr10	24390753	24390754
chr10	24390782	24390783
chr10	24390783	24390784
chr10	24390785	24390786
chr10	24390786	24390787
chr10	24390888	24390889
chr10	24390891	24390892
chr10	24390910	24390911
chr10	24391013	24391014
chr10	24391148	24391149
chr10	24391391	24391392
chr10	24391493	24391494
chr10	24391500	24391501
chr10	24391520	24391521
chr10	24391606	24391607
chr10	24391612	24391613
chr10	24391613	24391614
chr10	24391627	24391628
chr10	24391630	24391631
chr10	24391873	24391874
chr10	24392467	24392468
chr10	24392770	24392771
chr10	24392805	24392806
chr10	24392829	24392830
chr10	24392833	24392834
chr10	24393364	24393365
chr10	24394524	24394525
chr10	24395007	24395008
chr10	24395141	24395142
chr10	24395169	24395170
chr10	24395272	24395273
chr10	24395815	24395816
chr10	24395859	24395860
chr10	24395883	24395884
chr10	24395901	24395902
chr10	24396073	24396074
chr10	24396078	24396079
chr10	24396207	24396208
chr10	24396957	24396958
chr10	24397324	24397325
chr10	24397500	24397501
chr10	24397530	24397531
chr10	24397558	24397559
chr10	24397569	24397570
chr10	24397623	24397624
chr10	24397658	24397659
chr10	24397701	24397702
chr10	24397763	24397764
chr10	24397864	24397865
chr10	24397865	24397866
chr10	24397929	24397930
chr10	24397939	24397940
chr10	24398040	24398041
chr10	24398055	24398056
chr10	24398060	24398061
chr10	24398069	24398070
chr10	24398354	24398355
chr10	24398488	24398489
chr10	24398777	24398778
chr10	24399191	24399192
chr10	24399416	24399417
chr10	24399974	24399975
chr10	24400205	24400206
chr10	24400567	24400568
chr10	24400575	24400576
chr10	24400708	24400709
chr10	24400735	24400736
chr10	24401094	24401095
chr10	24402248	24402249
chr10	24402728	24402729
chr10	24404662	24404663
chr10	24405890	24405891
chr10	24408308	24408309
chr10	24410033	24410034
chr10	24410088	24410089
chr10	24410437	24410438
chr10	24410877	24410878
chr10	24411010	24411011
chr10	24411513	24411514
chr10	24411805	24411806
chr10	24411810	24411811
chr10	24411811	24411812
chr10	24411997	24411998
chr10	24412312	24412313
chr10	24412545	24412546
chr10	24413746	24413747
chr10	24413837	24413838
chr10	24414016	24414017
chr10	24414056	24414057
chr10	24414498	24414499
chr10	24414665	24414666
chr10	24414914	24414915
chr10	24414922	24414923
chr10	24414975	24414976
chr10	24415751	24415752
chr10	24418665	24418666
chr10	24421594	24421595
chr10	24423589	24423590
chr10	24423917	24423918
chr10	24423931	24423932
chr10	24423943	24423944
chr10	24424010	24424011
chr10	24424025	24424026
chr10	24424373	24424374
chr10	24424409	24424410
chr10	24424473	24424474
chr10	24424531	24424532
chr10	24424616	24424617
chr10	24424910	24424911
chr10	24425023	24425024
chr10	24425028	24425029
chr10	24425039	24425040
chr10	24425040	24425041
chr10	24425085	24425086
chr10	24425136	24425137
chr10	24425147	24425148
chr10	24425218	24425219
chr10	24425224	24425225
chr10	24425456	24425457
chr10	24425582	24425583
chr10	24425623	24425624
chr10	24425651	24425652
chr10	24425666	24425667
chr10	24425714	24425715
chr10	24425878	24425879
chr10	24425890	24425891
chr10	24426033	24426034
chr10	24426061	24426062
chr10	24427024	24427025
chr10	24427043	24427044
chr10	24427453	24427454
chr10	24427475	24427476
chr10	24427558	24427559
chr10	24427804	24427805
chr10	24427859	24427860
chr10	24428326	24428327
chr10	24428353	24428354
chr10	24428508	24428509
chr10	24428826	24428827
chr10	24429007	24429008
chr10	24429008	24429009
chr10	24429770	24429771
chr10	24429925	24429926
chr10	24430311	24430312
chr10	24430447	24430448
chr10	24430765	24430766
chr10	24430784	24430785
chr10	24431243	24431244
chr10	24431258	24431259
chr10	24431798	24431799
chr10	24431930	24431931
chr10	24431932	24431933
chr10	24432088	24432089
chr10	24432103	24432104
chr10	24432276	24432277
chr10	24432647	24432648
chr10	24432651	24432652
chr10	24432655	24432656
chr10	24432732	24432733
chr10	24433815	24433816
chr10	24433858	24433859
chr10	24434089	24434090
chr10	24434472	24434473
chr10	24435805	24435806
chr10	24436225	24436226
chr10	24436809	24436810
chr10	24436859	24436860
chr10	24439130	24439131
chr10	24439557	24439558
chr10	24440175	24440176
chr10	24440746	24440747
chr10	24442080	24442081
chr10	24442345	24442346
chr10	24445414	24445415
chr10	24446721	24446722
chr10	24447091	24447092
chr10	24447838	24447839
chr10	24451149	24451150
chr10	24452237	24452238
chr10	24452455	24452456
chr10	24453528	24453529
chr10	24453537	24453538
chr10	24453573	24453574
chr10	24453574	24453575
chr10	24453707	24453708
chr10	24453835	24453836
chr10	24453985	24453986
chr10	24455297	24455298
chr10	24456051	24456052
chr10	24456487	24456488
chr10	24457239	24457240
chr10	24459227	24459228
chr10	24459450	24459451
chr10	24459451	24459452
chr10	24459702	24459703
chr10	24460057	24460058
chr10	24460355	24460356
chr10	24461058	24461059
chr10	24462422	24462423
chr10	24462480	24462481
chr10	24462492	24462493
chr10	24463152	24463153
chr10	24463697	24463698
chr10	24464217	24464218
chr10	24464254	24464255
chr10	24464515	24464516
chr10	24465261	24465262
chr10	24466092	24466093
chr10	24466417	24466418
chr10	24466461	24466462
chr10	24466795	24466796
chr10	24467840	24467841
chr10	24467842	24467843
chr10	24468036	24468037
chr10	24468645	24468646
chr10	24468994	24468995
chr10	24469896	24469897
chr10	24471650	24471651
chr10	24471866	24471867
chr10	24472542	24472543
chr10	24472599	24472600
chr10	24472609	24472610
chr10	24472610	24472611
chr10	24473135	24473136
chr10	24473351	24473352
chr10	24473467	24473468
chr10	24473499	24473500
chr10	24473504	24473505
chr10	24473541	24473542
chr10	24473542	24473543
chr10	24473593	24473594
chr10	24473687	24473688
chr10	24473796	24473797
chr10	24473963	24473964
chr10	24473964	24473965
chr10	24473986	24473987
chr10	24474042	24474043
chr10	24474050	24474051
chr10	24474087	24474088
chr10	24474220	24474221
chr10	24474298	24474299
chr10	24474445	24474446
chr10	24474518	24474519
chr10	24474655	24474656
chr10	24474705	24474706
chr10	24474767	24474768
chr10	24474786	24474787
chr10	24474795	24474796
chr10	24474891	24474892
chr10	24474907	24474908
chr10	24474916	24474917
chr10	24475043	24475044
chr10	24475102	24475103
chr10	24475285	24475286
chr10	24475346	24475347
chr10	24475382	24475383
chr10	24475453	24475454
chr10	24475458	24475459
chr10	24475569	24475570
chr10	24475576	24475577
chr10	24475643	24475644
chr10	24475693	24475694
chr10	24475754	24475755
chr10	24475796	24475797
chr10	24477830	24477831
chr10	24478835	24478836
chr10	24480658	24480659
chr10	24480800	24480801
chr10	24481011	24481012
chr10	24482070	24482071
chr10	24482229	24482230
chr10	24482796	24482797
chr10	24485233	24485234
chr10	24485278	24485279
chr10	24487561	24487562
chr10	24490512	24490513
chr10	24491581	24491582
chr10	24499537	24499538
chr10	24503155	24503156
chr10	24503764	24503765
chr10	24506592	24506593
chr10	24511213	24511214
chr10	24511223	24511224
chr10	24511522	24511523
chr10	24512493	24512494
chr10	24514035	24514036
chr10	24514058	24514059
chr10	24514235	24514236
chr10	24515673	24515674
chr10	24516292	24516293
chr10	24516318	24516319
chr10	24518843	24518844
chr10	24521725	24521726
chr10	24522729	24522730
chr10	24523303	24523304
chr10	24525916	24525917
chr10	24526056	24526057
chr10	24526069	24526070
chr10	24526244	24526245
chr10	24526579	24526580
chr10	24526965	24526966
chr10	24527161	24527162
chr10	24527977	24527978
chr10	24529834	24529835
chr10	24530701	24530702
chr10	24530704	24530705
chr10	24530766	24530767
chr10	24531330	24531331
chr10	24537861	24537862
chr10	24537896	24537897
chr10	24548733	24548734
chr10	24549271	24549272
chr10	24557851	24557852
chr10	24557856	24557857
chr10	24557857	24557858
chr10	24557863	24557864
chr10	24578612	24578613
chr10	24588632	24588633
chr10	24594194	24594195
chr10	24600399	24600400
chr10	24600400	24600401
chr10	24600422	24600423
chr10	24600426	24600427
chr10	24600638	24600639
chr10	24600978	24600979
chr10	24601128	24601129
chr10	24601130	24601131
chr10	24601142	24601143
chr10	24615026	24615027
chr10	24616223	24616224
chr10	24616245	24616246
chr10	24616577	24616578
chr10	24616636	24616637
chr10	24616648	24616649
chr10	24621825	24621826
chr10	24622181	24622182
chr10	24622352	24622353
chr10	24623030	24623031
chr10	24625412	24625413
chr10	24625416	24625417
chr10	24625660	24625661
chr10	24625761	24625762
chr10	24625867	24625868
chr10	24626239	24626240
chr10	24626936	24626937
chr10	24626959	24626960
chr10	24627124	24627125
chr10	24627152	24627153
chr10	24627383	24627384
chr10	24627920	24627921
chr10	24628087	24628088
chr10	24628917	24628918
chr10	24629134	24629135
chr10	24629251	24629252
chr10	24629807	24629808
chr10	24630055	24630056
chr10	24630451	24630452
chr10	24630793	24630794
chr10	24630846	24630847
chr10	24630977	24630978
chr10	24631124	24631125
chr10	24631375	24631376
chr10	24631696	24631697
chr10	24631810	24631811
chr10	24632326	24632327
chr10	24632612	24632613
chr10	24634036	24634037
chr10	24634237	24634238
chr10	24634248	24634249
chr10	24634277	24634278
chr10	24634278	24634279
chr10	24634308	24634309
chr10	24634309	24634310
chr10	24634312	24634313
chr10	24634314	24634315
chr10	24634315	24634316
chr10	24634366	24634367
chr10	24634663	24634664
chr10	24635273	24635274
chr10	24637000	24637001
chr10	24637005	24637006
chr10	24637011	24637012
chr10	24637018	24637019
chr10	24637023	24637024
chr10	24637129	24637130
chr10	24638002	24638003
chr10	24638090	24638091
chr10	24638167	24638168
chr10	24640130	24640131
chr10	24641409	24641410
chr10	24643913	24643914
chr10	24643945	24643946
chr10	24645317	24645318
chr10	24645319	24645320
chr10	24645337	24645338
chr10	24646841	24646842
chr10	24646936	24646937
chr10	24647049	24647050
chr10	24647293	24647294
chr10	24647356	24647357
chr10	24647506	24647507
chr10	24647883	24647884
chr10	24647972	24647973
chr10	24648665	24648666
chr10	24649229	24649230
chr10	24649271	24649272
chr10	24649301	24649302
chr10	24649307	24649308
chr10	24649404	24649405
chr10	24649449	24649450
chr10	24649450	24649451
chr10	24649628	24649629
chr10	24649684	24649685
chr10	24649685	24649686
chr10	24649703	24649704
chr10	24649792	24649793
chr10	24649795	24649796
chr10	24649805	24649806
chr10	24649833	24649834
chr10	24649924	24649925
chr10	24649939	24649940
chr10	24650071	24650072
chr10	24650072	24650073
chr10	24650088	24650089
chr10	24650122	24650123
chr10	24650330	24650331
chr10	24650406	24650407
chr10	24650430	24650431
chr10	24650454	24650455
chr10	24650555	24650556
chr10	24650558	24650559
chr10	24650677	24650678
chr10	24650685	24650686
chr10	24650686	24650687
chr10	24650698	24650699
chr10	24650738	24650739
chr10	24651200	24651201
chr10	24651247	24651248
chr10	24651335	24651336
chr10	24651436	24651437
chr10	24651574	24651575
chr10	24651648	24651649
chr10	24651652	24651653
chr10	24651653	24651654
chr10	24651815	24651816
chr10	24651916	24651917
chr10	24652235	24652236
chr10	24653815	24653816
chr10	24654101	24654102
chr10	24654310	24654311
chr10	24654819	24654820
chr10	24655038	24655039
chr10	24655040	24655041
chr10	24655209	24655210
chr10	24655629	24655630
chr10	24655910	24655911
chr10	24656540	24656541
chr10	24656541	24656542
chr10	24656594	24656595
chr10	24656810	24656811
chr10	24656846	24656847
chr10	24657023	24657024
chr10	24657538	24657539
chr10	24657971	24657972
chr10	24658746	24658747
chr10	24659352	24659353
chr10	24659603	24659604
chr10	24660079	24660080
chr10	24660183	24660184
chr10	24660717	24660718
chr10	24660898	24660899
chr10	24662020	24662021
chr10	24662293	24662294
chr10	24662393	24662394
chr10	24662397	24662398
chr10	24662520	24662521
chr10	24662524	24662525
chr10	24662530	24662531
chr10	24662536	24662537
chr10	24662598	24662599
chr10	24662739	24662740
chr10	24662768	24662769
chr10	24662782	24662783
chr10	24662854	24662855
chr10	24662889	24662890
chr10	24662908	24662909
chr10	24662955	24662956
chr10	24662957	24662958
chr10	24662958	24662959
chr10	24662965	24662966
chr10	24662998	24662999
chr10	24662999	24663000
chr10	24663028	24663029
chr10	24663064	24663065
chr10	24663071	24663072
chr10	24663087	24663088
chr10	24663092	24663093
chr10	24663161	24663162
chr10	24663162	24663163
chr10	24663173	24663174
chr10	24663260	24663261
chr10	24663282	24663283
chr10	24663388	24663389
chr10	24663622	24663623
chr10	24663649	24663650
chr10	24663707	24663708
chr10	24663792	24663793
chr10	24663808	24663809
chr10	24663823	24663824
chr10	24663847	24663848
chr10	24663853	24663854
chr10	24663876	24663877
chr10	24664000	24664001
chr10	24664011	24664012
chr10	24664030	24664031
chr10	24664044	24664045
chr10	24664218	24664219
chr10	24664232	24664233
chr10	24664323	24664324
chr10	24664479	24664480
chr10	24665144	24665145
chr10	24666145	24666146
chr10	24666155	24666156
chr10	24666256	24666257
chr10	24666396	24666397
chr10	24666777	24666778
chr10	24666883	24666884
chr10	24667108	24667109
chr10	24667810	24667811
chr10	24668148	24668149
chr10	24668361	24668362
chr10	24668670	24668671
chr10	24669195	24669196
chr10	24669196	24669197
chr10	24669630	24669631
chr10	24669945	24669946
chr10	24670102	24670103
chr10	24670371	24670372
chr10	24670682	24670683
chr10	24670698	24670699
chr10	24671111	24671112
chr10	24672797	24672798
chr10	24673374	24673375
chr10	24673523	24673524
chr10	24673528	24673529
chr10	24673920	24673921
chr10	24674387	24674388
chr10	24674448	24674449
chr10	24674524	24674525
chr10	24674525	24674526
chr10	24674530	24674531
chr10	24674701	24674702
chr10	24674768	24674769
chr10	24674867	24674868
chr10	24675606	24675607
chr10	24676240	24676241
chr10	24677210	24677211
chr10	24677219	24677220
chr10	24677305	24677306
chr10	24677334	24677335
chr10	24677338	24677339
chr10	24677391	24677392
chr10	24677551	24677552
chr10	24677589	24677590
chr10	24677592	24677593
chr10	24677657	24677658
chr10	24677706	24677707
chr10	24677709	24677710
chr10	24678049	24678050
chr10	24678054	24678055
chr10	24678080	24678081
chr10	24678140	24678141
chr10	24678202	24678203
chr10	24678225	24678226
chr10	24678251	24678252
chr10	24678279	24678280
chr10	24678503	24678504
chr10	24678510	24678511
chr10	24678630	24678631
chr10	24678641	24678642
chr10	24678748	24678749
chr10	24678758	24678759
chr10	24678794	24678795
chr10	24678814	24678815
chr10	24678878	24678879
chr10	24678879	24678880
chr10	24678968	24678969
chr10	24679197	24679198
chr10	24679345	24679346
chr10	24679392	24679393
chr10	24679402	24679403
chr10	24679495	24679496
chr10	24679501	24679502
chr10	24679585	24679586
chr10	24679635	24679636
chr10	24679654	24679655
chr10	24679658	24679659
chr10	24679700	24679701
chr10	24679727	24679728
chr10	24679983	24679984
chr10	24680033	24680034
chr10	24680062	24680063
chr10	24680112	24680113
chr10	24680195	24680196
chr10	24680197	24680198
chr10	24680221	24680222
chr10	24680250	24680251
chr10	24680257	24680258
chr10	24680338	24680339
chr10	24680347	24680348
chr10	24680383	24680384
chr10	24680498	24680499
chr10	24680629	24680630
chr10	24680631	24680632
chr10	24680735	24680736
chr10	24680953	24680954
chr10	24680957	24680958
chr10	24681035	24681036
chr10	24681041	24681042
chr10	24681080	24681081
chr10	24681169	24681170
chr10	24681176	24681177
chr10	24681177	24681178
chr10	24681178	24681179
chr10	24682077	24682078
chr10	24682334	24682335
chr10	24682403	24682404
chr10	24682411	24682412
chr10	24682584	24682585
chr10	24682624	24682625
chr10	24683212	24683213
chr10	24683280	24683281
chr10	24683282	24683283
chr10	24683398	24683399
chr10	24683408	24683409
chr10	24683956	24683957
chr10	24684309	24684310
chr10	24684531	24684532
chr10	24684568	24684569
chr10	24684599	24684600
chr10	24684612	24684613
chr10	24684800	24684801
chr10	24684910	24684911
chr10	24685945	24685946
chr10	24686269	24686270
chr10	24692531	24692532
chr10	24692535	24692536
chr10	24692647	24692648
chr10	24692709	24692710
chr10	24692711	24692712
chr10	24693007	24693008
chr10	24693020	24693021
chr10	24693203	24693204
chr10	24693215	24693216
chr10	24693238	24693239
chr10	24693241	24693242
chr10	24693298	24693299
chr10	24693320	24693321
chr10	24693322	24693323
chr10	24693323	24693324
chr10	24693400	24693401
chr10	24693503	24693504
chr10	24693592	24693593
chr10	24693647	24693648
chr10	24693757	24693758
chr10	24693761	24693762
chr10	24693772	24693773
chr10	24693826	24693827
chr10	24693848	24693849
chr10	24693904	24693905
chr10	24693922	24693923
chr10	24693943	24693944
chr10	24693961	24693962
chr10	24693964	24693965
chr10	24694012	24694013
chr10	24694096	24694097
chr10	24694129	24694130
chr10	24694157	24694158
chr10	24694221	24694222
chr10	24694222	24694223
chr10	24694224	24694225
chr10	24694337	24694338
chr10	24694513	24694514
chr10	24694560	24694561
chr10	24694603	24694604
chr10	24694609	24694610
chr10	24694652	24694653
chr10	24694666	24694667
chr10	24694672	24694673
chr10	24694673	24694674
chr10	24694750	24694751
chr10	24694799	24694800
chr10	24694962	24694963
chr10	24695153	24695154
chr10	24695263	24695264
chr10	24695275	24695276
chr10	24695307	24695308
chr10	24695333	24695334
chr10	24695521	24695522
chr10	24695550	24695551
chr10	24696009	24696010
chr10	24696029	24696030
chr10	24696272	24696273
chr10	24696331	24696332
chr10	24696442	24696443
chr10	24696510	24696511
chr10	24696540	24696541
chr10	24696676	24696677
chr10	24696682	24696683
chr10	24696705	24696706
chr10	24696711	24696712
chr10	24696860	24696861
chr10	24697227	24697228
chr10	24697294	24697295
chr10	24697295	24697296
chr10	24697529	24697530
chr10	24697960	24697961
chr10	24697966	24697967
chr10	24698083	24698084
chr10	24698084	24698085
chr10	24698094	24698095
chr10	24698203	24698204
chr10	24698277	24698278
chr10	24698355	24698356
chr10	24698779	24698780
chr10	24699244	24699245
chr10	24699254	24699255
chr10	24699320	24699321
chr10	24699322	24699323
chr10	24699373	24699374
chr10	24699854	24699855
chr10	24699914	24699915
chr10	24700281	24700282
chr10	24700483	24700484
chr10	24700502	24700503
chr10	24700573	24700574
chr10	24700582	24700583
chr10	24700694	24700695
chr10	24700706	24700707
chr10	24700721	24700722
chr10	24700936	24700937
chr10	24701080	24701081
chr10	24701175	24701176
chr10	24701463	24701464
chr10	24701467	24701468
chr10	24701471	24701472
chr10	24701475	24701476
chr10	24701479	24701480
chr10	24701535	24701536
chr10	24701882	24701883
chr10	24701939	24701940
chr10	24702071	24702072
chr10	24702075	24702076
chr10	24702109	24702110
chr10	24702324	24702325
chr10	24702430	24702431
chr10	24702431	24702432
chr10	24702554	24702555
chr10	24702625	24702626
chr10	24702655	24702656
chr10	24702672	24702673
chr10	24702733	24702734
chr10	24703125	24703126
chr10	24703161	24703162
chr10	24703345	24703346
chr10	24703374	24703375
chr10	24703402	24703403
chr10	24703756	24703757
chr10	24703826	24703827
chr10	24703827	24703828
chr10	24703845	24703846
chr10	24703943	24703944
chr10	24704034	24704035
chr10	24704060	24704061
chr10	24704087	24704088
chr10	24704143	24704144
chr10	24704201	24704202
chr10	24704215	24704216
chr10	24704295	24704296
chr10	24704421	24704422
chr10	24704448	24704449
chr10	24705077	24705078
chr10	24705249	24705250
chr10	24705645	24705646
chr10	24706403	24706404
chr10	24706923	24706924
chr10	24706986	24706987
chr10	24707158	24707159
chr10	24707437	24707438
chr10	24707439	24707440
chr10	24707887	24707888
chr10	24708273	24708274
chr10	24709195	24709196
chr10	24709213	24709214
chr10	24709748	24709749
chr10	24710404	24710405
chr10	24710690	24710691
chr10	24710709	24710710
chr10	24710720	24710721
chr10	24710725	24710726
chr10	24710798	24710799
chr10	24710921	24710922
chr10	24710947	24710948
chr10	24711010	24711011
chr10	24711056	24711057
chr10	24711432	24711433
chr10	24711584	24711585
chr10	24711738	24711739
chr10	24712089	24712090
chr10	24712467	24712468
chr10	24712587	24712588
chr10	24712689	24712690
chr10	24712730	24712731
chr10	24712740	24712741
chr10	24712814	24712815
chr10	24712833	24712834
chr10	24712867	24712868
chr10	24712876	24712877
chr10	24712910	24712911
chr10	24713040	24713041
chr10	24713099	24713100
chr10	24713174	24713175
chr10	24713197	24713198
chr10	24713201	24713202
chr10	24713256	24713257
chr10	24713295	24713296
chr10	24713436	24713437
chr10	24713461	24713462
chr10	24713911	24713912
chr10	24714272	24714273
chr10	24714445	24714446
chr10	24714468	24714469
chr10	24714521	24714522
chr10	24714536	24714537
chr10	24714574	24714575
chr10	24714639	24714640
chr10	24714709	24714710
chr10	24714712	24714713
chr10	24714787	24714788
chr10	24714948	24714949
chr10	24715048	24715049
chr10	24715220	24715221
chr10	24715296	24715297
chr10	24715327	24715328
chr10	24715601	24715602
chr10	24715619	24715620
chr10	24715679	24715680
chr10	24715682	24715683
chr10	24715683	24715684
chr10	24715712	24715713
chr10	24715748	24715749
chr10	24715778	24715779
chr10	24715841	24715842
chr10	24715890	24715891
chr10	24715894	24715895
chr10	24715920	24715921
chr10	24715956	24715957
chr10	24716009	24716010
chr10	24716025	24716026
chr10	24716032	24716033
chr10	24716093	24716094
chr10	24716304	24716305
chr10	24716317	24716318
chr10	24716405	24716406
chr10	24716411	24716412
chr10	24716508	24716509
chr10	24716512	24716513
chr10	24716526	24716527
chr10	24716562	24716563
chr10	24716595	24716596
chr10	24716709	24716710
chr10	24717440	24717441
chr10	24718410	24718411
chr10	24718860	24718861
chr10	24719166	24719167
chr10	24721111	24721112
chr10	24721687	24721688
chr10	24722194	24722195
chr10	24722770	24722771
chr10	24724865	24724866
chr10	24725010	24725011
chr10	24727877	24727878
chr10	24728169	24728170
chr10	24728845	24728846
chr10	24729066	24729067
chr10	24729482	24729483
chr10	24729641	24729642
chr10	24730047	24730048
chr10	24730835	24730836
chr10	24730927	24730928
chr10	24730932	24730933
chr10	24730966	24730967
chr10	24731146	24731147
chr10	24731456	24731457
chr10	24731510	24731511
chr10	24731514	24731515
chr10	24731555	24731556
chr10	24731958	24731959
chr10	24732114	24732115
chr10	24732264	24732265
chr10	24732305	24732306
chr10	24732323	24732324
chr10	24732368	24732369
chr10	24732369	24732370
chr10	24732395	24732396
chr10	24732520	24732521
chr10	24732655	24732656
chr10	24732738	24732739
chr10	24732898	24732899
chr10	24733153	24733154
chr10	24733251	24733252
chr10	24733505	24733506
chr10	24733571	24733572
chr10	24733592	24733593
chr10	24733618	24733619
chr10	24733638	24733639
chr10	24733761	24733762
chr10	24733771	24733772
chr10	24733789	24733790
chr10	24733823	24733824
chr10	24733907	24733908
chr10	24733949	24733950
chr10	24734011	24734012
chr10	24734117	24734118
chr10	24734139	24734140
chr10	24734170	24734171
chr10	24734186	24734187
chr10	24734208	24734209
chr10	24734465	24734466
chr10	24734506	24734507
chr10	24734526	24734527
chr10	24734606	24734607
chr10	24734656	24734657
chr10	24734674	24734675
chr10	24734717	24734718
chr10	24734743	24734744
chr10	24734861	24734862
chr10	24734880	24734881
chr10	24734935	24734936
chr10	24735083	24735084
chr10	24735357	24735358
chr10	24735933	24735934
chr10	24736000	24736001
chr10	24736077	24736078
chr10	24736080	24736081
chr10	24736177	24736178
chr10	24736220	24736221
chr10	24736273	24736274
chr10	24736342	24736343
chr10	24736364	24736365
chr10	24736382	24736383
chr10	24736383	24736384
chr10	24736470	24736471
chr10	24736497	24736498
chr10	24736594	24736595
chr10	24736647	24736648
chr10	24736652	24736653
chr10	24736662	24736663
chr10	24736884	24736885
chr10	24736885	24736886
chr10	24736897	24736898
chr10	24736927	24736928
chr10	24736929	24736930
chr10	24736974	24736975
chr10	24737073	24737074
chr10	24737078	24737079
chr10	24737298	24737299
chr10	24737470	24737471
chr10	24737495	24737496
chr10	24737578	24737579
chr10	24737633	24737634
chr10	24737649	24737650
chr10	24737678	24737679
chr10	24737763	24737764
chr10	24737775	24737776
chr10	24737874	24737875
chr10	24738033	24738034
chr10	24738057	24738058
chr10	24738068	24738069
chr10	24738118	24738119
chr10	24738170	24738171
chr10	24738252	24738253
chr10	24738326	24738327
chr10	24738381	24738382
chr10	24738383	24738384
chr10	24738389	24738390
chr10	24738398	24738399
chr10	24738611	24738612
chr10	24738612	24738613
chr10	24738702	24738703
chr10	24738809	24738810
chr10	24738941	24738942
chr10	24738950	24738951
chr10	24738973	24738974
chr10	24739017	24739018
chr10	24739061	24739062
chr10	24739114	24739115
chr10	24739115	24739116
chr10	24739156	24739157
chr10	24739181	24739182
chr10	24739202	24739203
chr10	24739225	24739226
chr10	24739238	24739239
chr10	24739264	24739265
chr10	24739622	24739623
chr10	24739777	24739778
chr10	24739807	24739808
chr10	24739868	24739869
chr10	24739880	24739881
chr10	24739996	24739997
chr10	24740042	24740043
chr10	24740149	24740150
chr10	24740193	24740194
chr10	24740277	24740278
chr10	24740314	24740315
chr10	24740362	24740363
chr10	24740366	24740367
chr10	24740403	24740404
chr10	24740473	24740474
chr10	24740628	24740629
chr10	24740791	24740792
chr10	24740804	24740805
chr10	24740824	24740825
chr10	24740986	24740987
chr10	24741133	24741134
chr10	24741159	24741160
chr10	24741209	24741210
chr10	24741244	24741245
chr10	24741559	24741560
chr10	24741620	24741621
chr10	24741741	24741742
chr10	24741925	24741926
chr10	24743269	24743270
chr10	24744107	24744108
chr10	24745129	24745130
chr10	24745562	24745563
chr10	24746651	24746652
chr10	24746830	24746831
chr10	24747043	24747044
chr10	24747476	24747477
chr10	24747497	24747498
chr10	24749696	24749697
chr10	24750209	24750210
chr10	24753692	24753693
chr10	24754344	24754345
chr10	24755218	24755219
chr10	24755286	24755287
chr10	24755297	24755298
chr10	24755788	24755789
chr10	24755979	24755980
chr10	24756802	24756803
chr10	24756822	24756823
chr10	24757377	24757378
chr10	24757682	24757683
chr10	24758428	24758429
chr10	24758463	24758464
chr10	24758488	24758489
chr10	24758570	24758571
chr10	24758590	24758591
chr10	24758607	24758608
chr10	24760911	24760912
chr10	24760912	24760913
chr10	24762920	24762921
chr10	24767252	24767253
chr10	24767253	24767254
chr10	24767306	24767307
chr10	24767964	24767965
chr10	24767990	24767991
chr10	24768150	24768151
chr10	24768711	24768712
chr10	24769376	24769377
chr10	24769457	24769458
chr10	24769721	24769722
chr10	24769723	24769724
chr10	24771301	24771302
chr10	24772051	24772052
chr10	24772174	24772175
chr10	24772355	24772356
chr10	24773011	24773012
chr10	24773090	24773091
chr10	24773119	24773120
chr10	24773530	24773531
chr10	24773937	24773938
chr10	24774131	24774132
chr10	24774223	24774224
chr10	24774259	24774260
chr10	24774270	24774271
chr10	24774364	24774365
chr10	24774367	24774368
chr10	24774806	24774807
chr10	24775442	24775443
chr10	24775916	24775917
chr10	24775940	24775941
chr10	24776510	24776511
chr10	24776725	24776726
chr10	24777815	24777816
chr10	24778541	24778542
chr10	24781018	24781019
chr10	24781607	24781608
chr10	24782079	24782080
chr10	24782637	24782638
chr10	24783812	24783813
chr10	24783849	24783850
chr10	24784158	24784159
chr10	24784196	24784197
chr10	24784215	24784216
chr10	24784227	24784228
chr10	24784282	24784283
chr10	24784328	24784329
chr10	24784340	24784341
chr10	24784341	24784342
chr10	24784372	24784373
chr10	24784489	24784490
chr10	24784497	24784498
chr10	24784499	24784500
chr10	24784511	24784512
chr10	24784512	24784513
chr10	24784693	24784694
chr10	24784756	24784757
chr10	24784801	24784802
chr10	24784936	24784937
chr10	24784955	24784956
chr10	24784997	24784998
chr10	24785008	24785009
chr10	24785013	24785014
chr10	24785014	24785015
chr10	24785036	24785037
chr10	24785055	24785056
chr10	24785207	24785208
chr10	24785321	24785322
chr10	24785338	24785339
chr10	24785370	24785371
chr10	24785375	24785376
chr10	24785386	24785387
chr10	24785390	24785391
chr10	24785394	24785395
chr10	24785465	24785466
chr10	24785476	24785477
chr10	24785483	24785484
chr10	24785484	24785485
chr10	24785592	24785593
chr10	24785739	24785740
chr10	24786410	24786411
chr10	24786437	24786438
chr10	24786471	24786472
chr10	24786509	24786510
chr10	24786746	24786747
chr10	24786768	24786769
chr10	24786815	24786816
chr10	24786932	24786933
chr10	24786947	24786948
chr10	24787014	24787015
chr10	24787026	24787027
chr10	24787031	24787032
chr10	24787069	24787070
chr10	24787073	24787074
chr10	24787088	24787089
chr10	24787188	24787189
chr10	24787206	24787207
chr10	24787241	24787242
chr10	24787250	24787251
chr10	24787498	24787499
chr10	24787678	24787679
chr10	24787687	24787688
chr10	24787782	24787783
chr10	24787989	24787990
chr10	24787997	24787998
chr10	24788175	24788176
chr10	24788207	24788208
chr10	24788241	24788242
chr10	24788259	24788260
chr10	24788379	24788380
chr10	24788821	24788822
chr10	24788917	24788918
chr10	24789042	24789043
chr10	24789379	24789380
chr10	24789393	24789394
chr10	24789457	24789458
chr10	24791125	24791126
chr10	24791169	24791170
chr10	24791263	24791264
chr10	24791308	24791309
chr10	24791334	24791335
chr10	24791343	24791344
chr10	24791354	24791355
chr10	24791418	24791419
chr10	24791421	24791422
chr10	24791781	24791782
chr10	24792134	24792135
chr10	24792380	24792381
chr10	24792575	24792576
chr10	24792643	24792644
chr10	24793217	24793218
chr10	24793633	24793634
chr10	24794838	24794839
chr10	24796847	24796848
chr10	24797162	24797163
chr10	24800113	24800114
chr10	24801856	24801857
chr10	24802031	24802032
chr10	24802284	24802285
chr10	24803953	24803954
chr10	24804762	24804763
chr10	24805043	24805044
chr10	24805094	24805095
chr10	24805201	24805202
chr10	24805406	24805407
chr10	24806082	24806083
chr10	24806106	24806107
chr10	24806990	24806991
chr10	24807732	24807733
chr10	24807987	24807988
chr10	24808700	24808701
chr10	24808774	24808775
chr10	24808818	24808819
chr10	24808821	24808822
chr10	24808822	24808823
chr10	24808831	24808832
chr10	24808833	24808834
chr10	24808971	24808972
chr10	24808995	24808996
chr10	24809001	24809002
chr10	24809017	24809018
chr10	24809061	24809062
chr10	24809069	24809070
chr10	24809070	24809071
chr10	24809072	24809073
chr10	24809075	24809076
chr10	24809110	24809111
chr10	24809149	24809150
chr10	24809310	24809311
chr10	24809328	24809329
chr10	24809575	24809576
chr10	24809783	24809784
chr10	24809898	24809899
chr10	24809940	24809941
chr10	24810320	24810321
chr10	24812401	24812402
chr10	24812518	24812519
chr10	24813028	24813029
chr10	24813053	24813054
chr10	24814746	24814747
chr10	24815625	24815626
chr10	24815627	24815628
chr10	24816573	24816574
chr10	24816659	24816660
chr10	24816866	24816867
chr10	24816867	24816868
chr10	24816868	24816869
chr10	24816869	24816870
chr10	24816880	24816881
chr10	24817002	24817003
chr10	24817035	24817036
chr10	24817038	24817039
chr10	24817044	24817045
chr10	24817096	24817097
chr10	24817129	24817130
chr10	24817180	24817181
chr10	24817210	24817211
chr10	24817254	24817255
chr10	24817267	24817268
chr10	24817273	24817274
chr10	24817297	24817298
chr10	24817321	24817322
chr10	24817322	24817323
chr10	24817412	24817413
chr10	24817444	24817445
chr10	24817483	24817484
chr10	24817488	24817489
chr10	24817531	24817532
chr10	24817542	24817543
chr10	24817613	24817614
chr10	24817852	24817853
chr10	24817855	24817856
chr10	24817967	24817968
chr10	24817971	24817972
chr10	24818004	24818005
chr10	24818071	24818072
chr10	24818076	24818077
chr10	24818092	24818093
chr10	24818375	24818376
chr10	24819125	24819126
chr10	24819144	24819145
chr10	24819180	24819181
chr10	24819186	24819187
chr10	24819474	24819475
chr10	24819546	24819547
chr10	24819608	24819609
chr10	24819688	24819689
chr10	24819830	24819831
chr10	24819834	24819835
chr10	24819872	24819873
chr10	24819965	24819966
chr10	24820142	24820143
chr10	24820165	24820166
chr10	24820244	24820245
chr10	24820256	24820257
chr10	24820292	24820293
chr10	24820337	24820338
chr10	24820921	24820922
chr10	24821157	24821158
chr10	24821167	24821168
chr10	24821853	24821854
chr10	24821900	24821901
chr10	24822065	24822066
chr10	24822066	24822067
chr10	24822128	24822129
chr10	24823508	24823509
chr10	24823529	24823530
chr10	24823768	24823769
chr10	24823795	24823796
chr10	24823907	24823908
chr10	24824002	24824003
chr10	24824045	24824046
chr10	24824140	24824141
chr10	24824162	24824163
chr10	24824200	24824201
chr10	24824223	24824224
chr10	24824297	24824298
chr10	24824319	24824320
chr10	24824468	24824469
chr10	24824479	24824480
chr10	24824532	24824533
chr10	24824542	24824543
chr10	24824544	24824545
chr10	24824559	24824560
chr10	24824560	24824561
chr10	24824572	24824573
chr10	24824603	24824604
chr10	24824648	24824649
chr10	24824682	24824683
chr10	24824694	24824695
chr10	24824704	24824705
chr10	24824734	24824735
chr10	24824966	24824967
chr10	24824976	24824977
chr10	24824977	24824978
chr10	24825009	24825010
chr10	24825145	24825146
chr10	24825261	24825262
chr10	24825272	24825273
chr10	24825308	24825309
chr10	24825318	24825319
chr10	24825319	24825320
chr10	24825321	24825322
chr10	24825353	24825354
chr10	24825643	24825644
chr10	24825828	24825829
chr10	24825862	24825863
chr10	24825984	24825985
chr10	24826515	24826516
chr10	24827062	24827063
chr10	24828706	24828707
chr10	24830028	24830029
chr10	24830032	24830033
chr10	24830036	24830037
chr10	24830880	24830881
chr10	24830900	24830901
chr10	24830916	24830917
chr10	24840627	24840628
chr10	24845432	24845433
chr10	24848028	24848029
chr10	24848048	24848049
chr10	24854662	24854663
chr10	24854677	24854678
chr10	24855332	24855333
chr10	24858835	24858836
chr10	24859225	24859226
chr10	24859235	24859236
chr10	24863700	24863701
chr10	24866391	24866392
chr10	24866414	24866415
chr10	24877698	24877699
chr10	24877739	24877740
chr10	24879325	24879326
chr10	24879353	24879354
chr10	24879395	24879396
chr10	24879558	24879559
chr10	24895034	24895035
chr10	24910962	24910963
chr10	24921323	24921324
chr10	24924031	24924032
chr10	24924037	24924038
chr10	24924085	24924086
chr10	24924087	24924088
chr10	24924091	24924092
chr10	24924280	24924281
chr10	24926758	24926759
chr10	24927798	24927799
chr10	24927801	24927802
chr10	24927813	24927814
chr10	24927819	24927820
chr10	24940915	24940916
chr10	24940921	24940922
chr10	24940927	24940928
chr10	24940951	24940952
chr10	24941021	24941022
chr10	24941039	24941040
chr10	24941045	24941046
chr10	24941051	24941052
chr10	24941079	24941080
chr10	24941713	24941714
chr10	24949000	24949001
chr10	24949006	24949007
chr10	24949010	24949011
chr10	24949016	24949017
chr10	24949655	24949656
chr10	24950578	24950579
chr10	24952665	24952666
chr10	24953182	24953183
chr10	24953448	24953449
chr10	24953518	24953519
chr10	24953545	24953546
chr10	24953566	24953567
chr10	24953579	24953580
chr10	24953667	24953668
chr10	24958055	24958056
chr10	24959321	24959322
chr10	24960278	24960279
chr10	24962801	24962802
chr10	24966140	24966141
chr10	24972083	24972084
chr10	24980973	24980974
chr10	24984715	24984716
chr10	24985099	24985100
chr10	24985324	24985325
chr10	24987981	24987982
chr10	24988720	24988721
chr10	24991028	24991029
chr10	24991697	24991698
chr10	24996081	24996082
chr10	24996606	24996607
chr10	24997273	24997274
chr10	24998772	24998773
chr10	25001645	25001646
chr10	25002965	25002966
chr10	25004428	25004429
chr10	25005026	25005027
chr10	25005095	25005096
chr10	25005320	25005321
chr10	25005667	25005668
chr10	25006023	25006024
chr10	25006079	25006080
chr10	25006094	25006095
chr10	25006126	25006127
chr10	25006143	25006144
chr10	25006155	25006156
chr10	25007597	25007598
chr10	25007681	25007682
chr10	25008989	25008990
chr10	25009015	25009016
chr10	25009540	25009541
chr10	25009887	25009888
chr10	25009978	25009979
chr10	25009992	25009993
chr10	25010021	25010022
chr10	25010078	25010079
chr10	25010086	25010087
chr10	25010090	25010091
chr10	25010184	25010185
chr10	25010228	25010229
chr10	25010239	25010240
chr10	25010244	25010245
chr10	25010273	25010274
chr10	25010282	25010283
chr10	25010340	25010341
chr10	25010349	25010350
chr10	25010486	25010487
chr10	25010510	25010511
chr10	25010534	25010535
chr10	25010547	25010548
chr10	25010597	25010598
chr10	25010607	25010608
chr10	25010628	25010629
chr10	25010641	25010642
chr10	25010650	25010651
chr10	25010659	25010660
chr10	25010706	25010707
chr10	25010753	25010754
chr10	25010754	25010755
chr10	25010769	25010770
chr10	25010914	25010915
chr10	25011108	25011109
chr10	25011135	25011136
chr10	25011215	25011216
chr10	25011264	25011265
chr10	25011300	25011301
chr10	25011596	25011597
chr10	25011742	25011743
chr10	25011743	25011744
chr10	25011790	25011791
chr10	25012015	25012016
chr10	25012050	25012051
chr10	25012132	25012133
chr10	25012137	25012138
chr10	25012157	25012158
chr10	25012502	25012503
chr10	25012527	25012528
chr10	25012557	25012558
chr10	25012790	25012791
chr10	25012819	25012820
chr10	25012853	25012854
chr10	25012854	25012855
chr10	25012855	25012856
chr10	25012898	25012899
chr10	25012954	25012955
chr10	25012960	25012961
chr10	25012963	25012964
chr10	25012967	25012968
chr10	25012969	25012970
chr10	25013067	25013068
chr10	25013149	25013150
chr10	25013150	25013151
chr10	25013166	25013167
chr10	25013174	25013175
chr10	25013245	25013246
chr10	25013302	25013303
chr10	25013309	25013310
chr10	25013387	25013388
chr10	25013422	25013423
chr10	25013431	25013432
chr10	25013485	25013486
chr10	25013548	25013549
chr10	25013550	25013551
chr10	25013565	25013566
chr10	25013569	25013570
chr10	25013593	25013594
chr10	25013645	25013646
chr10	25013650	25013651
chr10	25013688	25013689
chr10	25013805	25013806
chr10	25013824	25013825
chr10	25013835	25013836
chr10	25013840	25013841
chr10	25013926	25013927
chr10	25014079	25014080
chr10	25014133	25014134
chr10	25014179	25014180
chr10	25014319	25014320
chr10	25014447	25014448
chr10	25014507	25014508
chr10	25014668	25014669
chr10	25014824	25014825
chr10	25015091	25015092
chr10	25015228	25015229
chr10	25015242	25015243
chr10	25015398	25015399
chr10	25015647	25015648
chr10	25015718	25015719
chr10	25015766	25015767
chr10	25015774	25015775
chr10	25015780	25015781
chr10	25016109	25016110
chr10	25016400	25016401
chr10	25016407	25016408
chr10	25018662	25018663
chr10	25018732	25018733
chr10	25018738	25018739
chr10	25020162	25020163
chr10	25020182	25020183
chr10	25020245	25020246
chr10	25020436	25020437
chr10	25020442	25020443
chr10	25020443	25020444
chr10	25020453	25020454
chr10	25020474	25020475
chr10	25020488	25020489
chr10	25020506	25020507
chr10	25021390	25021391
chr10	25022515	25022516
chr10	25022578	25022579
chr10	25023998	25023999
chr10	25025880	25025881
chr10	25027081	25027082
chr10	25027082	25027083
chr10	25027267	25027268
chr10	25027294	25027295
chr10	25027297	25027298
chr10	25027382	25027383
chr10	25027430	25027431
chr10	25027461	25027462
chr10	25027467	25027468
chr10	25027479	25027480
chr10	25027550	25027551
chr10	25027613	25027614
chr10	25027615	25027616
chr10	25027621	25027622
chr10	25027663	25027664
chr10	25027803	25027804
chr10	25027991	25027992
chr10	25028098	25028099
chr10	25028125	25028126
chr10	25028286	25028287
chr10	25028414	25028415
chr10	25028609	25028610
chr10	25028735	25028736
chr10	25028745	25028746
chr10	25028769	25028770
chr10	25029005	25029006
chr10	25029177	25029178
chr10	25029203	25029204
chr10	25029379	25029380
chr10	25029672	25029673
chr10	25030187	25030188
chr10	25031828	25031829
chr10	25031844	25031845
chr10	25032066	25032067
chr10	25032093	25032094
chr10	25032622	25032623
chr10	25032941	25032942
chr10	25033297	25033298
chr10	25033369	25033370
chr10	25033455	25033456
chr10	25033815	25033816
chr10	25033947	25033948
chr10	25033959	25033960
chr10	25034107	25034108
chr10	25034488	25034489
chr10	25035542	25035543
chr10	25035551	25035552
chr10	25035576	25035577
chr10	25035787	25035788
chr10	25035797	25035798
chr10	25035800	25035801
chr10	25035832	25035833
chr10	25035853	25035854
chr10	25035863	25035864
chr10	25035864	25035865
chr10	25035952	25035953
chr10	25035955	25035956
chr10	25035991	25035992
chr10	25035992	25035993
chr10	25036154	25036155
chr10	25036159	25036160
chr10	25036203	25036204
chr10	25036221	25036222
chr10	25036513	25036514
chr10	25036550	25036551
chr10	25036616	25036617
chr10	25036659	25036660
chr10	25037555	25037556
chr10	25037636	25037637
chr10	25037710	25037711
chr10	25037793	25037794
chr10	25038943	25038944
chr10	25038971	25038972
chr10	25039081	25039082
chr10	25039171	25039172
chr10	25039569	25039570
chr10	25039615	25039616
chr10	25039634	25039635
chr10	25039649	25039650
chr10	25039652	25039653
chr10	25039676	25039677
chr10	25039682	25039683
chr10	25039721	25039722
chr10	25039940	25039941
chr10	25040083	25040084
chr10	25040090	25040091
chr10	25040208	25040209
chr10	25040391	25040392
chr10	25040660	25040661
chr10	25040680	25040681
chr10	25040686	25040687
chr10	25040799	25040800
chr10	25040978	25040979
chr10	25040984	25040985
chr10	25041348	25041349
chr10	25041402	25041403
chr10	25041403	25041404
chr10	25041537	25041538
chr10	25041546	25041547
chr10	25041577	25041578
chr10	25041593	25041594
chr10	25041652	25041653
chr10	25041705	25041706
chr10	25041708	25041709
chr10	25042279	25042280
chr10	25042315	25042316
chr10	25042347	25042348
chr10	25042428	25042429
chr10	25042478	25042479
chr10	25042534	25042535
chr10	25042541	25042542
chr10	25042624	25042625
chr10	25042660	25042661
chr10	25042662	25042663
chr10	25042665	25042666
chr10	25042709	25042710
chr10	25042728	25042729
chr10	25042866	25042867
chr10	25042908	25042909
chr10	25042998	25042999
chr10	25043089	25043090
chr10	25043327	25043328
chr10	25043396	25043397
chr10	25043428	25043429
chr10	25043448	25043449
chr10	25043451	25043452
chr10	25043460	25043461
chr10	25043507	25043508
chr10	25043578	25043579
chr10	25043645	25043646
chr10	25043755	25043756
chr10	25043760	25043761
chr10	25043790	25043791
chr10	25043935	25043936
chr10	25044049	25044050
chr10	25044055	25044056
chr10	25044061	25044062
chr10	25044071	25044072
chr10	25044159	25044160
chr10	25044170	25044171
chr10	25044183	25044184
chr10	25044302	25044303
chr10	25044398	25044399
chr10	25044494	25044495
chr10	25044563	25044564
chr10	25044593	25044594
chr10	25044619	25044620
chr10	25044684	25044685
chr10	25044930	25044931
chr10	25045001	25045002
chr10	25045120	25045121
chr10	25045173	25045174
chr10	25045219	25045220
chr10	25045260	25045261
chr10	25045288	25045289
chr10	25045291	25045292
chr10	25045297	25045298
chr10	25045330	25045331
chr10	25045335	25045336
chr10	25045399	25045400
chr10	25045425	25045426
chr10	25045426	25045427
chr10	25045431	25045432
chr10	25045486	25045487
chr10	25045489	25045490
chr10	25045494	25045495
chr10	25045541	25045542
chr10	25045564	25045565
chr10	25045644	25045645
chr10	25045662	25045663
chr10	25045701	25045702
chr10	25045848	25045849
chr10	25045868	25045869
chr10	25046129	25046130
chr10	25046177	25046178
chr10	25046188	25046189
chr10	25046190	25046191
chr10	25046220	25046221
chr10	25046319	25046320
chr10	25046469	25046470
chr10	25046541	25046542
chr10	25046610	25046611
chr10	25046704	25046705
chr10	25046839	25046840
chr10	25046948	25046949
chr10	25047127	25047128
chr10	25047184	25047185
chr10	25047369	25047370
chr10	25047432	25047433
chr10	25047434	25047435
chr10	25047444	25047445
chr10	25047524	25047525
chr10	25047689	25047690
chr10	25047746	25047747
chr10	25047864	25047865
chr10	25048140	25048141
chr10	25048157	25048158
chr10	25048176	25048177
chr10	25048263	25048264
chr10	25048266	25048267
chr10	25048405	25048406
chr10	25048441	25048442
chr10	25048451	25048452
chr10	25048516	25048517
chr10	25048586	25048587
chr10	25048676	25048677
chr10	25048694	25048695
chr10	25048699	25048700
chr10	25048741	25048742
chr10	25048938	25048939
chr10	25048971	25048972
chr10	25049010	25049011
chr10	25049021	25049022
chr10	25049024	25049025
chr10	25049071	25049072
chr10	25049145	25049146
chr10	25049194	25049195
chr10	25049204	25049205
chr10	25049279	25049280
chr10	25049281	25049282
chr10	25049339	25049340
chr10	25049371	25049372
chr10	25049423	25049424
chr10	25049535	25049536
chr10	25049680	25049681
chr10	25049695	25049696
chr10	25049734	25049735
chr10	25049744	25049745
chr10	25049753	25049754
chr10	25049779	25049780
chr10	25049791	25049792
chr10	25049800	25049801
chr10	25049877	25049878
chr10	25049913	25049914
chr10	25049953	25049954
chr10	25049961	25049962
chr10	25049976	25049977
chr10	25049977	25049978
chr10	25050004	25050005
chr10	25050018	25050019
chr10	25050027	25050028
chr10	25050036	25050037
chr10	25050049	25050050
chr10	25050140	25050141
chr10	25050162	25050163
chr10	25050225	25050226
chr10	25050233	25050234
chr10	25050305	25050306
chr10	25050335	25050336
chr10	25050496	25050497
chr10	25050629	25050630
chr10	25050642	25050643
chr10	25050660	25050661
chr10	25050666	25050667
chr10	25051079	25051080
chr10	25051204	25051205
chr10	25051248	25051249
chr10	25051285	25051286
chr10	25051341	25051342
chr10	25051387	25051388
chr10	25051403	25051404
chr10	25051414	25051415
chr10	25051505	25051506
chr10	25051560	25051561
chr10	25051628	25051629
chr10	25051629	25051630
chr10	25051658	25051659
chr10	25051660	25051661
chr10	25051903	25051904
chr10	25051927	25051928
chr10	25052008	25052009
chr10	25052177	25052178
chr10	25052412	25052413
chr10	25052431	25052432
chr10	25052535	25052536
chr10	25052544	25052545
chr10	25052549	25052550
chr10	25052562	25052563
chr10	25052652	25052653
chr10	25052658	25052659
chr10	25052659	25052660
chr10	25052777	25052778
chr10	25052921	25052922
chr10	25053050	25053051
chr10	25053319	25053320
chr10	25053333	25053334
chr10	25053522	25053523
chr10	25053545	25053546
chr10	25053554	25053555
chr10	25053756	25053757
chr10	25054715	25054716
chr10	25055095	25055096
chr10	25055388	25055389
chr10	25056095	25056096
chr10	25056158	25056159
chr10	25056339	25056340
chr10	25056342	25056343
chr10	25056380	25056381
chr10	25056436	25056437
chr10	25056437	25056438
chr10	25056462	25056463
chr10	25056479	25056480
chr10	25056496	25056497
chr10	25056529	25056530
chr10	25056643	25056644
chr10	25056737	25056738
chr10	25056840	25056841
chr10	25056878	25056879
chr10	25056930	25056931
chr10	25056957	25056958
chr10	25056998	25056999
chr10	25057055	25057056
chr10	25057179	25057180
chr10	25057253	25057254
chr10	25057387	25057388
chr10	25057447	25057448
chr10	25057821	25057822
chr10	25057832	25057833
chr10	25057852	25057853
chr10	25057865	25057866
chr10	25057899	25057900
chr10	25058003	25058004
chr10	25058162	25058163
chr10	25058272	25058273
chr10	25059033	25059034
chr10	25059038	25059039
chr10	25059078	25059079
chr10	25059108	25059109
chr10	25059163	25059164
chr10	25059374	25059375
chr10	25059496	25059497
chr10	25059555	25059556
chr10	25059819	25059820
chr10	25059826	25059827
chr10	25059898	25059899
chr10	25059911	25059912
chr10	25059927	25059928
chr10	25059944	25059945
chr10	25059967	25059968
chr10	25060009	25060010
chr10	25060013	25060014
chr10	25060015	25060016
chr10	25060035	25060036
chr10	25060107	25060108
chr10	25060130	25060131
chr10	25060131	25060132
chr10	25060168	25060169
chr10	25060169	25060170
chr10	25060187	25060188
chr10	25060201	25060202
chr10	25060371	25060372
chr10	25060377	25060378
chr10	25060480	25060481
chr10	25060638	25060639
chr10	25060639	25060640
chr10	25060645	25060646
chr10	25060692	25060693
chr10	25060744	25060745
chr10	25060823	25060824
chr10	25061093	25061094
chr10	25061115	25061116
chr10	25061152	25061153
chr10	25061160	25061161
chr10	25061192	25061193
chr10	25061300	25061301
chr10	25061310	25061311
chr10	25061315	25061316
chr10	25061376	25061377
chr10	25061382	25061383
chr10	25061437	25061438
chr10	25061456	25061457
chr10	25061490	25061491
chr10	25061492	25061493
chr10	25061531	25061532
chr10	25061588	25061589
chr10	25061610	25061611
chr10	25061683	25061684
chr10	25061816	25061817
chr10	25061905	25061906
chr10	25062029	25062030
chr10	25062074	25062075
chr10	25062106	25062107
chr10	25062137	25062138
chr10	25062190	25062191
chr10	25062197	25062198
chr10	25062229	25062230
chr10	25062234	25062235
chr10	25062371	25062372
chr10	25062455	25062456
chr10	25062504	25062505
chr10	25062603	25062604
chr10	25062628	25062629
chr10	25062631	25062632
chr10	25062683	25062684
chr10	25062689	25062690
chr10	25062802	25062803
chr10	25062812	25062813
chr10	25062829	25062830
chr10	25063138	25063139
chr10	25063182	25063183
chr10	25063200	25063201
chr10	25063202	25063203
chr10	25063526	25063527
chr10	25063679	25063680
chr10	25063700	25063701
chr10	25063860	25063861
chr10	25063862	25063863
chr10	25063894	25063895
chr10	25063898	25063899
chr10	25064036	25064037
chr10	25064181	25064182
chr10	25064241	25064242
chr10	25064242	25064243
chr10	25064274	25064275
chr10	25064289	25064290
chr10	25064336	25064337
chr10	25064349	25064350
chr10	25064366	25064367
chr10	25064420	25064421
chr10	25064478	25064479
chr10	25064511	25064512
chr10	25064580	25064581
chr10	25064591	25064592
chr10	25064629	25064630
chr10	25064647	25064648
chr10	25064656	25064657
chr10	25064665	25064666
chr10	25064789	25064790
chr10	25064793	25064794
chr10	25064802	25064803
chr10	25064847	25064848
chr10	25064876	25064877
chr10	25064888	25064889
chr10	25064970	25064971
chr10	25065002	25065003
chr10	25065019	25065020
chr10	25065046	25065047
chr10	25065065	25065066
chr10	25065103	25065104
chr10	25065106	25065107
chr10	25065110	25065111
chr10	25065130	25065131
chr10	25065132	25065133
chr10	25065160	25065161
chr10	25065301	25065302
chr10	25065343	25065344
chr10	25065352	25065353
chr10	25065360	25065361
chr10	25065601	25065602
chr10	25065738	25065739
chr10	25065838	25065839
chr10	25065909	25065910
chr10	25065926	25065927
chr10	25066155	25066156
chr10	25066166	25066167
chr10	25066192	25066193
chr10	25066229	25066230
chr10	25066242	25066243
chr10	25066270	25066271
chr10	25066273	25066274
chr10	25066281	25066282
chr10	25066458	25066459
chr10	25066461	25066462
chr10	25066463	25066464
chr10	25066470	25066471
chr10	25066479	25066480
chr10	25066484	25066485
chr10	25066539	25066540
chr10	25066583	25066584
chr10	25066615	25066616
chr10	25066629	25066630
chr10	25066630	25066631
chr10	25066641	25066642
chr10	25066686	25066687
chr10	25066695	25066696
chr10	25066736	25066737
chr10	25066737	25066738
chr10	25067095	25067096
chr10	25067116	25067117
chr10	25067329	25067330
chr10	25067434	25067435
chr10	25067551	25067552
chr10	25067576	25067577
chr10	25067682	25067683
chr10	25067702	25067703
chr10	25067704	25067705
chr10	25067846	25067847
chr10	25067936	25067937
chr10	25067943	25067944
chr10	25067989	25067990
chr10	25068024	25068025
chr10	25068048	25068049
chr10	25068058	25068059
chr10	25068064	25068065
chr10	25068190	25068191
chr10	25068207	25068208
chr10	25068228	25068229
chr10	25068309	25068310
chr10	25068347	25068348
chr10	25068544	25068545
chr10	25068557	25068558
chr10	25068619	25068620
chr10	25068845	25068846
chr10	25068864	25068865
chr10	25068930	25068931
chr10	25069070	25069071
chr10	25069208	25069209
chr10	25069256	25069257
chr10	25069290	25069291
chr10	25069298	25069299
chr10	25069413	25069414
chr10	25069495	25069496
chr10	25069603	25069604
chr10	25069661	25069662
chr10	25069670	25069671
chr10	25069737	25069738
chr10	25069833	25069834
chr10	25070744	25070745
chr10	25071021	25071022
chr10	25071121	25071122
chr10	25071416	25071417
chr10	25071475	25071476
chr10	25071477	25071478
chr10	25071539	25071540
chr10	25071572	25071573
chr10	25071653	25071654
chr10	25071753	25071754
chr10	25071761	25071762
chr10	25071817	25071818
chr10	25071881	25071882
chr10	25071882	25071883
chr10	25071883	25071884
chr10	25071884	25071885
chr10	25072146	25072147
chr10	25072185	25072186
chr10	25072187	25072188
chr10	25072284	25072285
chr10	25072288	25072289
chr10	25072292	25072293
chr10	25072296	25072297
chr10	25072300	25072301
chr10	25072304	25072305
chr10	25072321	25072322
chr10	25072360	25072361
chr10	25072363	25072364
chr10	25072397	25072398
chr10	25072526	25072527
chr10	25072685	25072686
chr10	25072689	25072690
chr10	25072890	25072891
chr10	25072891	25072892
chr10	25073021	25073022
chr10	25073022	25073023
chr10	25073034	25073035
chr10	25073125	25073126
chr10	25073128	25073129
chr10	25073144	25073145
chr10	25073172	25073173
chr10	25073193	25073194
chr10	25073249	25073250
chr10	25073261	25073262
chr10	25073309	25073310
chr10	25073321	25073322
chr10	25073411	25073412
chr10	25073508	25073509
chr10	25073511	25073512
chr10	25073715	25073716
chr10	25073741	25073742
chr10	25074173	25074174
chr10	25074310	25074311
chr10	25074334	25074335
chr10	25074454	25074455
chr10	25074465	25074466
chr10	25074623	25074624
chr10	25074633	25074634
chr10	25074653	25074654
chr10	25074721	25074722
chr10	25074739	25074740
chr10	25074779	25074780
chr10	25074802	25074803
chr10	25074870	25074871
chr10	25074879	25074880
chr10	25074885	25074886
chr10	25074974	25074975
chr10	25074975	25074976
chr10	25074995	25074996
chr10	25074999	25075000
chr10	25075000	25075001
chr10	25075006	25075007
chr10	25075008	25075009
chr10	25075014	25075015
chr10	25075016	25075017
chr10	25075033	25075034
chr10	25075038	25075039
chr10	25075100	25075101
chr10	25075118	25075119
chr10	25075138	25075139
chr10	25075276	25075277
chr10	25075288	25075289
chr10	25075317	25075318
chr10	25075330	25075331
chr10	25075351	25075352
chr10	25075446	25075447
chr10	25075806	25075807
chr10	25075823	25075824
chr10	25075871	25075872
chr10	25075934	25075935
chr10	25076085	25076086
chr10	25079830	25079831
chr10	25080804	25080805
chr10	25083841	25083842
chr10	25084462	25084463
chr10	25084838	25084839
chr10	25090598	25090599
chr10	25093503	25093504
chr10	25099093	25099094
chr10	25099162	25099163
chr10	25099207	25099208
chr10	25099233	25099234
chr10	25099275	25099276
chr10	25099338	25099339
chr10	25099448	25099449
chr10	25099465	25099466
chr10	25099605	25099606
chr10	25099628	25099629
chr10	25099706	25099707
chr10	25099743	25099744
chr10	25099784	25099785
chr10	25099787	25099788
chr10	25099794	25099795
chr10	25099810	25099811
chr10	25099814	25099815
chr10	25099836	25099837
chr10	25099926	25099927
chr10	25099944	25099945
chr10	25099984	25099985
chr10	25100001	25100002
chr10	25100012	25100013
chr10	25100021	25100022
chr10	25100022	25100023
chr10	25100029	25100030
chr10	25100036	25100037
chr10	25100064	25100065
chr10	25100069	25100070
chr10	25100087	25100088
chr10	25100131	25100132
chr10	25100133	25100134
chr10	25100144	25100145
chr10	25100148	25100149
chr10	25100194	25100195
chr10	25100212	25100213
chr10	25100241	25100242
chr10	25100250	25100251
chr10	25100265	25100266
chr10	25100274	25100275
chr10	25100279	25100280
chr10	25100287	25100288
chr10	25100323	25100324
chr10	25100334	25100335
chr10	25100365	25100366
chr10	25100371	25100372
chr10	25100376	25100377
chr10	25100379	25100380
chr10	25100388	25100389
chr10	25100425	25100426
chr10	25100435	25100436
chr10	25100444	25100445
chr10	25100447	25100448
chr10	25100448	25100449
chr10	25100457	25100458
chr10	25100473	25100474
chr10	25100475	25100476
chr10	25100479	25100480
chr10	25100485	25100486
chr10	25100502	25100503
chr10	25100508	25100509
chr10	25100515	25100516
chr10	25100607	25100608
chr10	25100642	25100643
chr10	25100671	25100672
chr10	25100689	25100690
chr10	25100699	25100700
chr10	25100722	25100723
chr10	25100775	25100776
chr10	25100817	25100818
chr10	25100821	25100822
chr10	25100871	25100872
chr10	25100911	25100912
chr10	25100936	25100937
chr10	25100975	25100976
chr10	25101025	25101026
chr10	25101044	25101045
chr10	25101048	25101049
chr10	25102645	25102646
chr10	25107509	25107510
chr10	25107544	25107545
chr10	25107683	25107684
chr10	25107690	25107691
chr10	25107693	25107694
chr10	25107728	25107729
chr10	25107742	25107743
chr10	25107770	25107771
chr10	25107772	25107773
chr10	25107816	25107817
chr10	25107893	25107894
chr10	25108106	25108107
chr10	25108320	25108321
chr10	25108383	25108384
chr10	25108403	25108404
chr10	25108558	25108559
chr10	25108648	25108649
chr10	25108812	25108813
chr10	25108831	25108832
chr10	25108851	25108852
chr10	25108864	25108865
chr10	25108918	25108919
chr10	25108927	25108928
chr10	25108931	25108932
chr10	25108933	25108934
chr10	25108960	25108961
chr10	25109074	25109075
chr10	25109112	25109113
chr10	25109296	25109297
chr10	25109312	25109313
chr10	25109524	25109525
chr10	25109563	25109564
chr10	25109623	25109624
chr10	25109741	25109742
chr10	25109883	25109884
chr10	25110068	25110069
chr10	25110091	25110092
chr10	25110149	25110150
chr10	25110249	25110250
chr10	25110266	25110267
chr10	25110270	25110271
chr10	25110271	25110272
chr10	25110399	25110400
chr10	25110494	25110495
chr10	25111415	25111416
chr10	25112600	25112601
chr10	25113825	25113826
chr10	25119526	25119527
chr10	25127198	25127199
chr10	25140426	25140427
chr10	25140431	25140432
chr10	25152728	25152729
chr10	25156229	25156230
chr10	25158411	25158412
chr10	25158417	25158418
chr10	25166644	25166645
chr10	25175911	25175912
chr10	25176263	25176264
chr10	25176342	25176343
chr10	25178661	25178662
chr10	25182769	25182770
chr10	25204085	25204086
chr10	25204144	25204145
chr10	25204151	25204152
chr10	25204160	25204161
chr10	25212486	25212487
chr10	25213353	25213354
chr10	25217344	25217345
chr10	25231634	25231635
chr10	25239759	25239760
chr10	25241044	25241045
chr10	25244119	25244120
chr10	25244161	25244162
chr10	25246914	25246915
chr10	25252485	25252486
chr10	25253510	25253511
chr10	25254413	25254414
chr10	25254875	25254876
chr10	25258314	25258315
chr10	25259076	25259077
chr10	25259342	25259343
chr10	25259655	25259656
chr10	25259746	25259747
chr10	25260044	25260045
chr10	25260192	25260193
chr10	25260748	25260749
chr10	25260916	25260917
chr10	25261098	25261099
chr10	25261217	25261218
chr10	25261377	25261378
chr10	25261706	25261707
chr10	25261721	25261722
chr10	25262440	25262441
chr10	25263061	25263062
chr10	25263089	25263090
chr10	25263439	25263440
chr10	25263501	25263502
chr10	25263523	25263524
chr10	25263544	25263545
chr10	25263830	25263831
chr10	25265957	25265958
chr10	25266910	25266911
chr10	25270837	25270838
chr10	25271393	25271394
chr10	25271410	25271411
chr10	25272120	25272121
chr10	25272883	25272884
chr10	25273439	25273440
chr10	25273567	25273568
chr10	25274717	25274718
chr10	25275539	25275540
chr10	25275552	25275553
chr10	25275642	25275643
chr10	25275835	25275836
chr10	25276578	25276579
chr10	25276883	25276884
chr10	25276940	25276941
chr10	25277848	25277849
chr10	25278569	25278570
chr10	25278959	25278960
chr10	25279049	25279050
chr10	25279080	25279081
chr10	25280065	25280066
chr10	25280357	25280358
chr10	25280722	25280723
chr10	25280879	25280880
chr10	25281516	25281517
chr10	25282005	25282006
chr10	25283392	25283393
chr10	25283481	25283482
chr10	25284028	25284029
chr10	25284325	25284326
chr10	25284592	25284593
chr10	25284848	25284849
chr10	25285538	25285539
chr10	25285852	25285853
chr10	25286624	25286625
chr10	25287050	25287051
chr10	25287372	25287373
chr10	25289007	25289008
chr10	25289323	25289324
chr10	25289328	25289329
chr10	25290907	25290908
chr10	25292421	25292422
chr10	25292430	25292431
chr10	25292460	25292461
chr10	25292462	25292463
chr10	25292475	25292476
chr10	25292485	25292486
chr10	25292675	25292676
chr10	25292755	25292756
chr10	25292987	25292988
chr10	25293017	25293018
chr10	25293022	25293023
chr10	25293023	25293024
chr10	25293024	25293025
chr10	25293185	25293186
chr10	25293187	25293188
chr10	25293226	25293227
chr10	25293250	25293251
chr10	25293277	25293278
chr10	25293437	25293438
chr10	25293457	25293458
chr10	25293538	25293539
chr10	25293579	25293580
chr10	25293655	25293656
chr10	25293758	25293759
chr10	25293839	25293840
chr10	25294211	25294212
chr10	25294335	25294336
chr10	25294342	25294343
chr10	25294377	25294378
chr10	25294384	25294385
chr10	25294390	25294391
chr10	25294399	25294400
chr10	25294559	25294560
chr10	25294579	25294580
chr10	25294925	25294926
chr10	25294965	25294966
chr10	25294993	25294994
chr10	25295006	25295007
chr10	25295096	25295097
chr10	25295211	25295212
chr10	25295256	25295257
chr10	25295304	25295305
chr10	25295305	25295306
chr10	25295444	25295445
chr10	25295579	25295580
chr10	25295654	25295655
chr10	25296050	25296051
chr10	25296402	25296403
chr10	25296733	25296734
chr10	25296781	25296782
chr10	25298142	25298143
chr10	25298272	25298273
chr10	25299430	25299431
chr10	25299717	25299718
chr10	25299991	25299992
chr10	25300678	25300679
chr10	25300720	25300721
chr10	25300911	25300912
chr10	25300928	25300929
chr10	25301881	25301882
chr10	25302492	25302493
chr10	25302906	25302907
chr10	25305398	25305399
chr10	25305573	25305574
chr10	25305801	25305802
chr10	25305819	25305820
chr10	25306480	25306481
chr10	25307399	25307400
chr10	25307579	25307580
chr10	25308600	25308601
chr10	25311275	25311276
chr10	25312124	25312125
chr10	25312433	25312434
chr10	25313025	25313026
chr10	25313043	25313044
chr10	25314996	25314997
chr10	25317383	25317384
chr10	25318773	25318774
chr10	25318912	25318913
chr10	25318963	25318964
chr10	25319133	25319134
chr10	25320590	25320591
chr10	25322826	25322827
chr10	25323019	25323020
chr10	25323261	25323262
chr10	25323457	25323458
chr10	25323750	25323751
chr10	25323764	25323765
chr10	25323875	25323876
chr10	25323942	25323943
chr10	25324195	25324196
chr10	25324246	25324247
chr10	25324412	25324413
chr10	25324430	25324431
chr10	25324447	25324448
chr10	25324461	25324462
chr10	25324471	25324472
chr10	25324493	25324494
chr10	25324807	25324808
chr10	25325030	25325031
chr10	25325125	25325126
chr10	25325267	25325268
chr10	25325307	25325308
chr10	25325377	25325378
chr10	25325397	25325398
chr10	25326970	25326971
chr10	25327235	25327236
chr10	25327933	25327934
chr10	25328141	25328142
chr10	25328855	25328856
chr10	25328904	25328905
chr10	25328910	25328911
chr10	25328925	25328926
chr10	25328940	25328941
chr10	25329261	25329262
chr10	25330071	25330072
chr10	25330513	25330514
chr10	25331218	25331219
chr10	25331670	25331671
chr10	25332032	25332033
chr10	25333656	25333657
chr10	25334125	25334126
chr10	25334325	25334326
chr10	25337176	25337177
chr10	25337277	25337278
chr10	25337301	25337302
chr10	25337776	25337777
chr10	25338841	25338842
chr10	25339367	25339368
chr10	25339663	25339664
chr10	25339996	25339997
chr10	25340094	25340095
chr10	25340401	25340402
chr10	25340679	25340680
chr10	25340705	25340706
chr10	25340774	25340775
chr10	25340800	25340801
chr10	25340832	25340833
chr10	25340869	25340870
chr10	25340880	25340881
chr10	25340884	25340885
chr10	25340885	25340886
chr10	25340999	25341000
chr10	25341063	25341064
chr10	25341083	25341084
chr10	25341099	25341100
chr10	25341109	25341110
chr10	25341138	25341139
chr10	25341280	25341281
chr10	25341699	25341700
chr10	25341718	25341719
chr10	25341830	25341831
chr10	25342044	25342045
chr10	25342094	25342095
chr10	25342096	25342097
chr10	25342127	25342128
chr10	25342176	25342177
chr10	25342297	25342298
chr10	25342364	25342365
chr10	25342425	25342426
chr10	25342482	25342483
chr10	25342497	25342498
chr10	25342510	25342511
chr10	25342521	25342522
chr10	25342535	25342536
chr10	25342574	25342575
chr10	25342575	25342576
chr10	25342651	25342652
chr10	25342657	25342658
chr10	25342667	25342668
chr10	25342683	25342684
chr10	25342686	25342687
chr10	25342717	25342718
chr10	25342736	25342737
chr10	25342738	25342739
chr10	25342803	25342804
chr10	25342856	25342857
chr10	25342889	25342890
chr10	25342905	25342906
chr10	25342908	25342909
chr10	25342938	25342939
chr10	25342988	25342989
chr10	25343246	25343247
chr10	25343290	25343291
chr10	25343300	25343301
chr10	25343483	25343484
chr10	25343528	25343529
chr10	25343537	25343538
chr10	25343546	25343547
chr10	25343550	25343551
chr10	25343630	25343631
chr10	25343680	25343681
chr10	25343685	25343686
chr10	25343690	25343691
chr10	25343695	25343696
chr10	25343745	25343746
chr10	25343759	25343760
chr10	25344135	25344136
chr10	25344306	25344307
chr10	25344307	25344308
chr10	25344429	25344430
chr10	25344445	25344446
chr10	25344634	25344635
chr10	25344743	25344744
chr10	25344870	25344871
chr10	25345683	25345684
chr10	25345703	25345704
chr10	25345784	25345785
chr10	25345794	25345795
chr10	25345802	25345803
chr10	25345832	25345833
chr10	25345884	25345885
chr10	25345985	25345986
chr10	25345988	25345989
chr10	25346026	25346027
chr10	25346125	25346126
chr10	25347399	25347400
chr10	25349475	25349476
chr10	25350900	25350901
chr10	25351305	25351306
chr10	25351762	25351763
chr10	25352072	25352073
chr10	25352145	25352146
chr10	25353466	25353467
chr10	25355923	25355924
chr10	25356302	25356303
chr10	25356429	25356430
chr10	25357133	25357134
chr10	25357967	25357968
chr10	25358043	25358044
chr10	25358298	25358299
chr10	25358753	25358754
chr10	25359111	25359112
chr10	25359615	25359616
chr10	25359698	25359699
chr10	25359774	25359775
chr10	25362399	25362400
chr10	25365369	25365370
chr10	25366831	25366832
chr10	25367651	25367652
chr10	25367777	25367778
chr10	25368976	25368977
chr10	25369255	25369256
chr10	25371979	25371980
chr10	25374098	25374099
chr10	25378954	25378955
chr10	25379007	25379008
chr10	25380706	25380707
chr10	25381255	25381256
chr10	25381860	25381861
chr10	25385204	25385205
chr10	25385298	25385299
chr10	25386286	25386287
chr10	25386374	25386375
chr10	25386532	25386533
chr10	25386551	25386552
chr10	25386695	25386696
chr10	25386744	25386745
chr10	25386863	25386864
chr10	25386869	25386870
chr10	25386876	25386877
chr10	25387156	25387157
chr10	25388206	25388207
chr10	25389476	25389477
chr10	25389843	25389844
chr10	25390595	25390596
chr10	25392164	25392165
chr10	25392564	25392565
chr10	25392690	25392691
chr10	25396002	25396003
chr10	25396115	25396116
chr10	25396508	25396509
chr10	25396551	25396552
chr10	25396556	25396557
chr10	25397156	25397157
chr10	25397168	25397169
chr10	25397249	25397250
chr10	25397663	25397664
chr10	25398194	25398195
chr10	25398305	25398306
chr10	25398448	25398449
chr10	25398851	25398852
chr10	25398980	25398981
chr10	25399446	25399447
chr10	25399585	25399586
chr10	25399645	25399646
chr10	25400013	25400014
chr10	25400053	25400054
chr10	25400409	25400410
chr10	25402753	25402754
chr10	25403860	25403861
chr10	25403912	25403913
chr10	25404285	25404286
chr10	25404383	25404384
chr10	25404452	25404453
chr10	25404543	25404544
chr10	25404566	25404567
chr10	25404682	25404683
chr10	25404811	25404812
chr10	25405411	25405412
chr10	25405610	25405611
chr10	25405822	25405823
chr10	25405849	25405850
chr10	25406333	25406334
chr10	25406480	25406481
chr10	25406727	25406728
chr10	25406964	25406965
chr10	25407325	25407326
chr10	25408029	25408030
chr10	25408335	25408336
chr10	25408469	25408470
chr10	25408861	25408862
chr10	25408944	25408945
chr10	25409037	25409038
chr10	25409084	25409085
chr10	25409139	25409140
chr10	25409173	25409174
chr10	25409306	25409307
chr10	25409319	25409320
chr10	25409329	25409330
chr10	25409438	25409439
chr10	25409553	25409554
chr10	25409607	25409608
chr10	25409643	25409644
chr10	25409810	25409811
chr10	25409954	25409955
chr10	25410000	25410001
chr10	25410022	25410023
chr10	25410033	25410034
chr10	25410057	25410058
chr10	25410130	25410131
chr10	25410149	25410150
chr10	25410170	25410171
chr10	25410194	25410195
chr10	25410204	25410205
chr10	25410226	25410227
chr10	25410253	25410254
chr10	25410263	25410264
chr10	25410327	25410328
chr10	25410596	25410597
chr10	25410661	25410662
chr10	25410773	25410774
chr10	25411131	25411132
chr10	25411391	25411392
chr10	25411489	25411490
chr10	25412862	25412863
chr10	25413692	25413693
chr10	25414549	25414550
chr10	25414550	25414551
chr10	25415251	25415252
chr10	25415306	25415307
chr10	25415318	25415319
chr10	25415631	25415632
chr10	25415741	25415742
chr10	25415776	25415777
chr10	25415995	25415996
chr10	25415996	25415997
chr10	25416758	25416759
chr10	25417774	25417775
chr10	25425637	25425638
chr10	25426892	25426893
chr10	25427165	25427166
chr10	25428141	25428142
chr10	25428206	25428207
chr10	25428209	25428210
chr10	25428447	25428448
chr10	25428881	25428882
chr10	25429197	25429198
chr10	25430439	25430440
chr10	25436325	25436326
chr10	25436340	25436341
chr10	25438774	25438775
chr10	25440983	25440984
chr10	25442050	25442051
chr10	25443338	25443339
chr10	25443344	25443345
chr10	25452312	25452313
chr10	25452554	25452555
chr10	25452555	25452556
chr10	25458034	25458035
chr10	25458507	25458508
chr10	25458518	25458519
chr10	25459173	25459174
chr10	25459186	25459187
chr10	25459307	25459308
chr10	25461957	25461958
chr10	25462381	25462382
chr10	25465395	25465396
chr10	25471154	25471155
chr10	25473995	25473996
chr10	25474016	25474017
chr10	25474023	25474024
chr10	25475762	25475763
chr10	25476425	25476426
chr10	25478537	25478538
chr10	25478539	25478540
chr10	25478721	25478722
chr10	25478730	25478731
chr10	25479184	25479185
chr10	25479365	25479366
chr10	25479515	25479516
chr10	25479552	25479553
chr10	25480636	25480637
chr10	25480832	25480833
chr10	25481064	25481065
chr10	25481451	25481452
chr10	25482135	25482136
chr10	25482165	25482166
chr10	25482225	25482226
chr10	25483620	25483621
chr10	25483774	25483775
chr10	25485024	25485025
chr10	25485187	25485188
chr10	25485208	25485209
chr10	25486219	25486220
chr10	25486578	25486579
chr10	25487228	25487229
chr10	25489470	25489471
chr10	25489919	25489920
chr10	25491529	25491530
chr10	25491535	25491536
chr10	25491543	25491544
chr10	25492717	25492718
chr10	25493497	25493498
chr10	25495483	25495484
chr10	25495889	25495890
chr10	25496698	25496699
chr10	25509494	25509495
chr10	25513916	25513917
chr10	25513917	25513918
chr10	25513945	25513946
chr10	25513990	25513991
chr10	25514167	25514168
chr10	25514395	25514396
chr10	25514804	25514805
chr10	25515020	25515021
chr10	25515613	25515614
chr10	25515681	25515682
chr10	25516207	25516208
chr10	25516897	25516898
chr10	25517334	25517335
chr10	25518288	25518289
chr10	25518309	25518310
chr10	25518474	25518475
chr10	25518871	25518872
chr10	25518974	25518975
chr10	25519623	25519624
chr10	25519666	25519667
chr10	25519689	25519690
chr10	25519731	25519732
chr10	25520113	25520114
chr10	25520659	25520660
chr10	25520829	25520830
chr10	25521482	25521483
chr10	25521855	25521856
chr10	25521932	25521933
chr10	25522592	25522593
chr10	25522596	25522597
chr10	25522696	25522697
chr10	25522880	25522881
chr10	25523169	25523170
chr10	25523215	25523216
chr10	25523257	25523258
chr10	25524327	25524328
chr10	25524538	25524539
chr10	25524830	25524831
chr10	25527208	25527209
chr10	25527211	25527212
chr10	25527386	25527387
chr10	25527421	25527422
chr10	25527453	25527454
chr10	25527463	25527464
chr10	25527468	25527469
chr10	25527536	25527537
chr10	25527568	25527569
chr10	25528093	25528094
chr10	25528361	25528362
chr10	25528395	25528396
chr10	25529284	25529285
chr10	25530214	25530215
chr10	25530338	25530339
chr10	25530359	25530360
chr10	25530461	25530462
chr10	25530524	25530525
chr10	25530683	25530684
chr10	25530936	25530937
chr10	25530988	25530989
chr10	25531032	25531033
chr10	25531143	25531144
chr10	25531165	25531166
chr10	25531194	25531195
chr10	25531239	25531240
chr10	25531428	25531429
chr10	25531506	25531507
chr10	25531652	25531653
chr10	25531716	25531717
chr10	25531964	25531965
chr10	25531969	25531970
chr10	25531975	25531976
chr10	25531994	25531995
chr10	25532211	25532212
chr10	25532263	25532264
chr10	25532298	25532299
chr10	25532364	25532365
chr10	25532568	25532569
chr10	25532581	25532582
chr10	25532582	25532583
chr10	25532607	25532608
chr10	25532685	25532686
chr10	25532705	25532706
chr10	25532713	25532714
chr10	25532781	25532782
chr10	25532791	25532792
chr10	25532858	25532859
chr10	25532906	25532907
chr10	25532909	25532910
chr10	25532990	25532991
chr10	25533062	25533063
chr10	25533083	25533084
chr10	25533088	25533089
chr10	25533143	25533144
chr10	25533145	25533146
chr10	25533200	25533201
chr10	25533224	25533225
chr10	25533396	25533397
chr10	25533652	25533653
chr10	25533674	25533675
chr10	25533798	25533799
chr10	25533912	25533913
chr10	25534097	25534098
chr10	25534126	25534127
chr10	25534171	25534172
chr10	25534321	25534322
chr10	25534356	25534357
chr10	25534571	25534572
chr10	25534581	25534582
chr10	25534693	25534694
chr10	25534755	25534756
chr10	25535044	25535045
chr10	25535061	25535062
chr10	25535417	25535418
chr10	25535434	25535435
chr10	25535435	25535436
chr10	25535602	25535603
chr10	25535617	25535618
chr10	25535677	25535678
chr10	25535990	25535991
chr10	25536048	25536049
chr10	25536101	25536102
chr10	25536118	25536119
chr10	25536197	25536198
chr10	25537025	25537026
chr10	25537190	25537191
chr10	25537287	25537288
chr10	25537784	25537785
chr10	25538161	25538162
chr10	25538509	25538510
chr10	25538608	25538609
chr10	25538650	25538651
chr10	25538849	25538850
chr10	25538850	25538851
chr10	25539406	25539407
chr10	25539416	25539417
chr10	25540690	25540691
chr10	25543721	25543722
chr10	25543949	25543950
chr10	25544086	25544087
chr10	25544557	25544558
chr10	25544568	25544569
chr10	25544649	25544650
chr10	25544817	25544818
chr10	25544945	25544946
chr10	25545082	25545083
chr10	25545098	25545099
chr10	25545128	25545129
chr10	25545133	25545134
chr10	25545157	25545158
chr10	25545164	25545165
chr10	25545309	25545310
chr10	25545317	25545318
chr10	25545322	25545323
chr10	25545332	25545333
chr10	25545385	25545386
chr10	25545599	25545600
chr10	25545613	25545614
chr10	25545661	25545662
chr10	25545687	25545688
chr10	25545695	25545696
chr10	25545773	25545774
chr10	25545774	25545775
chr10	25545793	25545794
chr10	25545826	25545827
chr10	25545882	25545883
chr10	25545938	25545939
chr10	25545939	25545940
chr10	25546020	25546021
chr10	25546031	25546032
chr10	25546295	25546296
chr10	25546397	25546398
chr10	25546498	25546499
chr10	25546756	25546757
chr10	25546809	25546810
chr10	25546941	25546942
chr10	25547187	25547188
chr10	25547342	25547343
chr10	25547493	25547494
chr10	25547546	25547547
chr10	25547572	25547573
chr10	25547689	25547690
chr10	25547692	25547693
chr10	25547698	25547699
chr10	25547721	25547722
chr10	25547787	25547788
chr10	25547872	25547873
chr10	25548117	25548118
chr10	25548324	25548325
chr10	25548351	25548352
chr10	25548356	25548357
chr10	25548359	25548360
chr10	25548499	25548500
chr10	25548502	25548503
chr10	25548711	25548712
chr10	25548746	25548747
chr10	25548863	25548864
chr10	25549059	25549060
chr10	25549061	25549062
chr10	25549080	25549081
chr10	25549125	25549126
chr10	25549147	25549148
chr10	25549310	25549311
chr10	25549431	25549432
chr10	25549490	25549491
chr10	25549535	25549536
chr10	25549626	25549627
chr10	25549650	25549651
chr10	25549674	25549675
chr10	25549805	25549806
chr10	25549870	25549871
chr10	25549880	25549881
chr10	25549886	25549887
chr10	25549897	25549898
chr10	25549904	25549905
chr10	25550195	25550196
chr10	25550207	25550208
chr10	25550230	25550231
chr10	25550235	25550236
chr10	25550249	25550250
chr10	25550264	25550265
chr10	25550268	25550269
chr10	25550321	25550322
chr10	25550391	25550392
chr10	25550484	25550485
chr10	25550656	25550657
chr10	25550708	25550709
chr10	25550716	25550717
chr10	25550774	25550775
chr10	25550992	25550993
chr10	25551030	25551031
chr10	25551070	25551071
chr10	25551278	25551279
chr10	25551279	25551280
chr10	25551308	25551309
chr10	25551346	25551347
chr10	25551370	25551371
chr10	25551423	25551424
chr10	25551510	25551511
chr10	25551574	25551575
chr10	25551650	25551651
chr10	25551698	25551699
chr10	25551826	25551827
chr10	25551957	25551958
chr10	25552085	25552086
chr10	25552271	25552272
chr10	25552311	25552312
chr10	25552338	25552339
chr10	25552402	25552403
chr10	25552525	25552526
chr10	25552925	25552926
chr10	25552926	25552927
chr10	25553176	25553177
chr10	25553292	25553293
chr10	25553307	25553308
chr10	25553437	25553438
chr10	25553845	25553846
chr10	25553852	25553853
chr10	25553920	25553921
chr10	25553932	25553933
chr10	25553964	25553965
chr10	25554052	25554053
chr10	25554104	25554105
chr10	25554127	25554128
chr10	25554263	25554264
chr10	25554334	25554335
chr10	25554444	25554445
chr10	25554698	25554699
chr10	25555409	25555410
chr10	25555784	25555785
chr10	25555869	25555870
chr10	25555874	25555875
chr10	25555879	25555880
chr10	25555891	25555892
chr10	25555897	25555898
chr10	25555907	25555908
chr10	25555976	25555977
chr10	25556087	25556088
chr10	25556355	25556356
chr10	25556379	25556380
chr10	25556556	25556557
chr10	25556565	25556566
chr10	25556580	25556581
chr10	25556655	25556656
chr10	25556758	25556759
chr10	25556826	25556827
chr10	25556840	25556841
chr10	25556934	25556935
chr10	25557021	25557022
chr10	25557166	25557167
chr10	25557188	25557189
chr10	25557300	25557301
chr10	25557304	25557305
chr10	25557315	25557316
chr10	25557346	25557347
chr10	25557350	25557351
chr10	25557366	25557367
chr10	25557370	25557371
chr10	25557406	25557407
chr10	25557632	25557633
chr10	25557646	25557647
chr10	25557679	25557680
chr10	25557693	25557694
chr10	25557817	25557818
chr10	25557919	25557920
chr10	25558785	25558786
chr10	25558923	25558924
chr10	25558947	25558948
chr10	25559062	25559063
chr10	25559787	25559788
chr10	25559974	25559975
chr10	25560312	25560313
chr10	25560517	25560518
chr10	25560586	25560587
chr10	25560782	25560783
chr10	25561354	25561355
chr10	25561721	25561722
chr10	25561855	25561856
chr10	25561861	25561862
chr10	25562454	25562455
chr10	25562792	25562793
chr10	25562915	25562916
chr10	25562960	25562961
chr10	25563059	25563060
chr10	25563104	25563105
chr10	25563146	25563147
chr10	25563175	25563176
chr10	25563224	25563225
chr10	25563299	25563300
chr10	25563368	25563369
chr10	25563682	25563683
chr10	25564042	25564043
chr10	25564176	25564177
chr10	25564205	25564206
chr10	25564470	25564471
chr10	25564517	25564518
chr10	25564744	25564745
chr10	25564897	25564898
chr10	25565038	25565039
chr10	25565056	25565057
chr10	25565058	25565059
chr10	25565060	25565061
chr10	25566176	25566177
chr10	25566869	25566870
chr10	25566904	25566905
chr10	25566964	25566965
chr10	25566990	25566991
chr10	25566994	25566995
chr10	25567285	25567286
chr10	25567432	25567433
chr10	25567680	25567681
chr10	25567734	25567735
chr10	25567829	25567830
chr10	25567889	25567890
chr10	25568020	25568021
chr10	25568030	25568031
chr10	25568035	25568036
chr10	25568053	25568054
chr10	25568087	25568088
chr10	25568094	25568095
chr10	25568130	25568131
chr10	25568283	25568284
chr10	25568289	25568290
chr10	25568362	25568363
chr10	25568364	25568365
chr10	25568381	25568382
chr10	25568610	25568611
chr10	25568665	25568666
chr10	25568685	25568686
chr10	25568694	25568695
chr10	25568772	25568773
chr10	25568790	25568791
chr10	25568837	25568838
chr10	25568906	25568907
chr10	25570505	25570506
chr10	25575260	25575261
chr10	25580106	25580107
chr10	25581913	25581914
chr10	25585100	25585101
chr10	25585354	25585355
chr10	25587921	25587922
chr10	25590360	25590361
chr10	25596986	25596987
chr10	25597141	25597142
chr10	25597391	25597392
chr10	25597477	25597478
chr10	25597842	25597843
chr10	25597844	25597845
chr10	25597845	25597846
chr10	25597981	25597982
chr10	25598179	25598180
chr10	25598206	25598207
chr10	25598395	25598396
chr10	25598430	25598431
chr10	25598485	25598486
chr10	25598535	25598536
chr10	25598564	25598565
chr10	25598657	25598658
chr10	25598697	25598698
chr10	25598818	25598819
chr10	25598821	25598822
chr10	25598831	25598832
chr10	25598833	25598834
chr10	25598895	25598896
chr10	25599006	25599007
chr10	25599022	25599023
chr10	25599190	25599191
chr10	25599200	25599201
chr10	25599239	25599240
chr10	25599258	25599259
chr10	25599298	25599299
chr10	25599319	25599320
chr10	25599345	25599346
chr10	25599393	25599394
chr10	25599448	25599449
chr10	25599457	25599458
chr10	25599538	25599539
chr10	25599552	25599553
chr10	25599580	25599581
chr10	25599621	25599622
chr10	25599647	25599648
chr10	25599669	25599670
chr10	25599696	25599697
chr10	25601412	25601413
chr10	25601450	25601451
chr10	25601504	25601505
chr10	25601505	25601506
chr10	25601705	25601706
chr10	25601724	25601725
chr10	25601749	25601750
chr10	25601765	25601766
chr10	25601873	25601874
chr10	25601896	25601897
chr10	25601927	25601928
chr10	25601955	25601956
chr10	25601960	25601961
chr10	25601973	25601974
chr10	25601984	25601985
chr10	25601993	25601994
chr10	25602037	25602038
chr10	25602092	25602093
chr10	25602097	25602098
chr10	25602105	25602106
chr10	25602108	25602109
chr10	25602210	25602211
chr10	25602272	25602273
chr10	25602284	25602285
chr10	25602437	25602438
chr10	25602446	25602447
chr10	25602447	25602448
chr10	25602488	25602489
chr10	25602519	25602520
chr10	25602523	25602524
chr10	25602543	25602544
chr10	25602610	25602611
chr10	25602651	25602652
chr10	25603993	25603994
chr10	25604003	25604004
chr10	25604008	25604009
chr10	25604018	25604019
chr10	25604127	25604128
chr10	25604129	25604130
chr10	25604148	25604149
chr10	25604149	25604150
chr10	25604215	25604216
chr10	25604216	25604217
chr10	25604224	25604225
chr10	25604404	25604405
chr10	25604457	25604458
chr10	25604474	25604475
chr10	25604515	25604516
chr10	25604651	25604652
chr10	25604659	25604660
chr10	25604689	25604690
chr10	25604726	25604727
chr10	25604727	25604728
chr10	25604761	25604762
chr10	25604788	25604789
chr10	25604807	25604808
chr10	25604869	25604870
chr10	25604871	25604872
chr10	25604876	25604877
chr10	25604906	25604907
chr10	25604981	25604982
chr10	25605012	25605013
chr10	25605217	25605218
chr10	25605256	25605257
chr10	25605391	25605392
chr10	25605527	25605528
chr10	25605532	25605533
chr10	25605538	25605539
chr10	25605613	25605614
chr10	25605825	25605826
chr10	25605901	25605902
chr10	25605947	25605948
chr10	25606023	25606024
chr10	25606024	25606025
chr10	25606088	25606089
chr10	25606117	25606118
chr10	25606230	25606231
chr10	25606317	25606318
chr10	25606338	25606339
chr10	25606539	25606540
chr10	25606640	25606641
chr10	25606737	25606738
chr10	25606750	25606751
chr10	25606776	25606777
chr10	25606860	25606861
chr10	25607008	25607009
chr10	25607018	25607019
chr10	25607037	25607038
chr10	25607093	25607094
chr10	25607138	25607139
chr10	25607142	25607143
chr10	25607183	25607184
chr10	25607184	25607185
chr10	25607215	25607216
chr10	25607249	25607250
chr10	25607279	25607280
chr10	25607293	25607294
chr10	25607555	25607556
chr10	25609752	25609753
chr10	25609986	25609987
chr10	25610767	25610768
chr10	25611141	25611142
chr10	25612854	25612855
chr10	25614743	25614744
chr10	25616206	25616207
chr10	25616255	25616256
chr10	25616814	25616815
chr10	25617327	25617328
chr10	25617696	25617697
chr10	25617964	25617965
chr10	25618933	25618934
chr10	25619458	25619459
chr10	25619731	25619732
chr10	25620008	25620009
chr10	25620583	25620584
chr10	25620892	25620893
chr10	25621950	25621951
chr10	25622897	25622898
chr10	25630775	25630776
chr10	25630782	25630783
chr10	25630958	25630959
chr10	25638646	25638647
chr10	25640688	25640689
chr10	25654067	25654068
chr10	25658574	25658575
chr10	25658869	25658870
chr10	25659631	25659632
chr10	25659637	25659638
chr10	25659643	25659644
chr10	25660074	25660075
chr10	25660425	25660426
chr10	25661037	25661038
chr10	25661208	25661209
chr10	25661294	25661295
chr10	25662905	25662906
chr10	25662910	25662911
chr10	25662922	25662923
chr10	25662947	25662948
chr10	25663085	25663086
chr10	25663158	25663159
chr10	25663296	25663297
chr10	25663637	25663638
chr10	25663696	25663697
chr10	25663702	25663703
chr10	25663746	25663747
chr10	25664498	25664499
chr10	25664509	25664510
chr10	25669466	25669467
chr10	25669701	25669702
chr10	25670081	25670082
chr10	25670284	25670285
chr10	25670353	25670354
chr10	25670436	25670437
chr10	25670524	25670525
chr10	25670613	25670614
chr10	25670617	25670618
chr10	25670645	25670646
chr10	25670659	25670660
chr10	25670689	25670690
chr10	25670722	25670723
chr10	25670735	25670736
chr10	25670764	25670765
chr10	25670817	25670818
chr10	25670942	25670943
chr10	25670976	25670977
chr10	25671081	25671082
chr10	25671093	25671094
chr10	25671100	25671101
chr10	25671119	25671120
chr10	25671133	25671134
chr10	25671241	25671242
chr10	25671269	25671270
chr10	25671284	25671285
chr10	25671301	25671302
chr10	25671391	25671392
chr10	25671406	25671407
chr10	25671428	25671429
chr10	25671477	25671478
chr10	25671484	25671485
chr10	25671491	25671492
chr10	25671574	25671575
chr10	25671873	25671874
chr10	25671894	25671895
chr10	25671908	25671909
chr10	25671937	25671938
chr10	25671999	25672000
chr10	25672002	25672003
chr10	25672128	25672129
chr10	25672134	25672135
chr10	25672272	25672273
chr10	25672283	25672284
chr10	25672396	25672397
chr10	25672397	25672398
chr10	25672412	25672413
chr10	25672434	25672435
chr10	25672458	25672459
chr10	25672459	25672460
chr10	25672467	25672468
chr10	25672491	25672492
chr10	25672656	25672657
chr10	25672714	25672715
chr10	25672789	25672790
chr10	25672897	25672898
chr10	25672967	25672968
chr10	25673003	25673004
chr10	25673057	25673058
chr10	25673203	25673204
chr10	25673244	25673245
chr10	25673255	25673256
chr10	25673283	25673284
chr10	25673308	25673309
chr10	25673429	25673430
chr10	25673449	25673450
chr10	25673507	25673508
chr10	25673550	25673551
chr10	25673560	25673561
chr10	25673581	25673582
chr10	25673621	25673622
chr10	25673670	25673671
chr10	25673786	25673787
chr10	25675379	25675380
chr10	25675509	25675510
chr10	25677124	25677125
chr10	25677708	25677709
chr10	25678277	25678278
chr10	25678306	25678307
chr10	25678333	25678334
chr10	25678414	25678415
chr10	25678418	25678419
chr10	25678444	25678445
chr10	25678880	25678881
chr10	25679161	25679162
chr10	25679271	25679272
chr10	25679292	25679293
chr10	25679295	25679296
chr10	25679399	25679400
chr10	25679400	25679401
chr10	25679427	25679428
chr10	25679429	25679430
chr10	25679452	25679453
chr10	25679475	25679476
chr10	25679484	25679485
chr10	25679512	25679513
chr10	25679513	25679514
chr10	25679592	25679593
chr10	25679646	25679647
chr10	25679648	25679649
chr10	25679802	25679803
chr10	25679810	25679811
chr10	25679824	25679825
chr10	25679855	25679856
chr10	25679926	25679927
chr10	25680462	25680463
chr10	25682683	25682684
chr10	25683022	25683023
chr10	25683597	25683598
chr10	25683967	25683968
chr10	25684058	25684059
chr10	25684685	25684686
chr10	25685327	25685328
chr10	25685935	25685936
chr10	25686018	25686019
chr10	25686174	25686175
chr10	25686952	25686953
chr10	25687503	25687504
chr10	25688617	25688618
chr10	25689246	25689247
chr10	25689419	25689420
chr10	25689446	25689447
chr10	25689485	25689486
chr10	25689492	25689493
chr10	25689523	25689524
chr10	25689611	25689612
chr10	25689689	25689690
chr10	25689716	25689717
chr10	25689732	25689733
chr10	25689747	25689748
chr10	25689834	25689835
chr10	25689915	25689916
chr10	25689939	25689940
chr10	25689940	25689941
chr10	25690009	25690010
chr10	25690013	25690014
chr10	25690023	25690024
chr10	25690126	25690127
chr10	25690128	25690129
chr10	25690196	25690197
chr10	25690218	25690219
chr10	25690267	25690268
chr10	25690269	25690270
chr10	25690308	25690309
chr10	25690317	25690318
chr10	25690322	25690323
chr10	25690353	25690354
chr10	25690413	25690414
chr10	25690431	25690432
chr10	25690475	25690476
chr10	25690522	25690523
chr10	25690531	25690532
chr10	25690612	25690613
chr10	25690631	25690632
chr10	25690644	25690645
chr10	25690645	25690646
chr10	25690703	25690704
chr10	25690785	25690786
chr10	25690838	25690839
chr10	25690920	25690921
chr10	25691043	25691044
chr10	25691057	25691058
chr10	25691082	25691083
chr10	25691091	25691092
chr10	25691125	25691126
chr10	25691140	25691141
chr10	25691151	25691152
chr10	25691159	25691160
chr10	25691226	25691227
chr10	25691240	25691241
chr10	25691263	25691264
chr10	25691279	25691280
chr10	25691295	25691296
chr10	25691302	25691303
chr10	25691405	25691406
chr10	25691407	25691408
chr10	25691455	25691456
chr10	25691461	25691462
chr10	25691542	25691543
chr10	25691597	25691598
chr10	25691603	25691604
chr10	25691612	25691613
chr10	25691637	25691638
chr10	25691731	25691732
chr10	25691780	25691781
chr10	25691783	25691784
chr10	25691972	25691973
chr10	25692037	25692038
chr10	25692094	25692095
chr10	25692112	25692113
chr10	25692136	25692137
chr10	25692151	25692152
chr10	25692234	25692235
chr10	25692277	25692278
chr10	25692284	25692285
chr10	25692657	25692658
chr10	25692658	25692659
chr10	25692739	25692740
chr10	25692753	25692754
chr10	25692769	25692770
chr10	25692967	25692968
chr10	25694095	25694096
chr10	25694516	25694517
chr10	25695162	25695163
chr10	25695191	25695192
chr10	25695206	25695207
chr10	25695211	25695212
chr10	25695431	25695432
chr10	25695532	25695533
chr10	25696445	25696446
chr10	25696530	25696531
chr10	25696532	25696533
chr10	25696533	25696534
chr10	25696622	25696623
chr10	25696669	25696670
chr10	25696723	25696724
chr10	25697001	25697002
chr10	25697921	25697922
chr10	25698992	25698993
chr10	25699304	25699305
chr10	25700029	25700030
chr10	25700168	25700169
chr10	25700175	25700176
chr10	25700200	25700201
chr10	25700473	25700474
chr10	25700548	25700549
chr10	25700569	25700570
chr10	25700593	25700594
chr10	25700598	25700599
chr10	25700606	25700607
chr10	25700607	25700608
chr10	25700704	25700705
chr10	25700846	25700847
chr10	25701345	25701346
chr10	25701358	25701359
chr10	25701362	25701363
chr10	25701780	25701781
chr10	25702043	25702044
chr10	25702203	25702204
chr10	25704702	25704703
chr10	25705240	25705241
chr10	25705254	25705255
chr10	25705318	25705319
chr10	25705400	25705401
chr10	25705406	25705407
chr10	25705524	25705525
chr10	25705542	25705543
chr10	25705617	25705618
chr10	25705636	25705637
chr10	25705757	25705758
chr10	25705798	25705799
chr10	25705947	25705948
chr10	25705948	25705949
chr10	25705964	25705965
chr10	25705979	25705980
chr10	25706013	25706014
chr10	25706060	25706061
chr10	25706061	25706062
chr10	25706064	25706065
chr10	25706096	25706097
chr10	25706100	25706101
chr10	25706104	25706105
chr10	25706117	25706118
chr10	25706209	25706210
chr10	25706213	25706214
chr10	25706389	25706390
chr10	25706897	25706898
chr10	25712125	25712126
chr10	25718700	25718701
chr10	25720178	25720179
chr10	25723360	25723361
chr10	25723379	25723380
chr10	25723403	25723404
chr10	25727625	25727626
chr10	25747662	25747663
chr10	25757034	25757035
chr10	25757038	25757039
chr10	25757423	25757424
chr10	25760040	25760041
chr10	25777491	25777492
chr10	25783947	25783948
chr10	25784618	25784619
chr10	25784634	25784635
chr10	25791828	25791829
chr10	25795110	25795111
chr10	25795549	25795550
chr10	25797074	25797075
chr10	25802157	25802158
chr10	25802202	25802203
chr10	25802208	25802209
chr10	25802211	25802212
chr10	25802226	25802227
chr10	25819694	25819695
chr10	25828749	25828750
chr10	25861852	25861853
chr10	25864593	25864594
chr10	25864611	25864612
chr10	25864631	25864632
chr10	25866830	25866831
chr10	25888138	25888139
chr10	25892329	25892330
chr10	25894281	25894282
chr10	25906622	25906623
chr10	25912924	25912925
chr10	25927422	25927423
chr10	25933879	25933880
chr10	25934644	25934645
chr10	25953340	25953341
chr10	25955330	25955331
chr10	25961980	25961981
chr10	25965096	25965097
chr10	25976889	25976890
chr10	25976913	25976914
chr10	25976962	25976963
chr10	25977282	25977283
chr10	25977307	25977308
chr10	25978027	25978028
chr10	25978055	25978056
chr10	25987203	25987204
chr10	25987204	25987205
chr10	26015509	26015510
chr10	26015515	26015516
chr10	26063895	26063896
chr10	26071588	26071589
chr10	26085595	26085596
chr10	26085684	26085685
chr10	26092110	26092111
chr10	26098598	26098599
chr10	26098649	26098650
chr10	26098660	26098661
chr10	26107908	26107909
chr10	26107926	26107927
chr10	26107958	26107959
chr10	26107961	26107962
chr10	26107995	26107996
chr10	26108001	26108002
chr10	26108025	26108026
chr10	26108036	26108037
chr10	26108060	26108061
chr10	26108063	26108064
chr10	26108095	26108096
chr10	26108136	26108137
chr10	26108141	26108142
chr10	26108195	26108196
chr10	26108207	26108208
chr10	26108262	26108263
chr10	26108278	26108279
chr10	26108459	26108460
chr10	26108478	26108479
chr10	26108488	26108489
chr10	26108506	26108507
chr10	26144001	26144002
chr10	26168682	26168683
chr10	26168707	26168708
chr10	26168773	26168774
chr10	26168781	26168782
chr10	26177689	26177690
chr10	26184687	26184688
chr10	26184693	26184694
chr10	26200279	26200280
chr10	26248433	26248434
chr10	26265960	26265961
chr10	26341745	26341746
chr10	26343510	26343511
chr10	26347905	26347906
chr10	26360332	26360333
chr10	26363072	26363073
chr10	26406386	26406387
chr10	26406421	26406422
chr10	26425172	26425173
chr10	26428017	26428018
chr10	26450681	26450682
chr10	26453050	26453051
chr10	26465794	26465795
chr10	26468124	26468125
chr10	26470463	26470464
chr10	26474077	26474078
chr10	26474094	26474095
chr10	26474132	26474133
chr10	26474174	26474175
chr10	26494173	26494174
chr10	26494997	26494998
chr10	26495084	26495085
chr10	26497041	26497042
chr10	26499138	26499139
chr10	26514334	26514335
chr10	26514349	26514350
chr10	26514370	26514371
chr10	26514375	26514376
chr10	26514677	26514678
chr10	26514681	26514682
chr10	26515891	26515892
chr10	26528534	26528535
chr10	26550096	26550097
chr10	26553591	26553592
chr10	26556501	26556502
chr10	26556760	26556761
chr10	26556770	26556771
chr10	26556781	26556782
chr10	26556786	26556787
chr10	26556795	26556796
chr10	26556808	26556809
chr10	26556819	26556820
chr10	26556824	26556825
chr10	26556833	26556834
chr10	26558851	26558852
chr10	26565378	26565379
chr10	26566345	26566346
chr10	26570319	26570320
chr10	26570532	26570533
chr10	26570538	26570539
chr10	26570543	26570544
chr10	26570735	26570736
chr10	26579578	26579579
chr10	26584752	26584753
chr10	26584958	26584959
chr10	26590470	26590471
chr10	26590496	26590497
chr10	26596086	26596087
chr10	26596394	26596395
chr10	26611639	26611640
chr10	26611661	26611662
chr10	26611968	26611969
chr10	26611970	26611971
chr10	26611977	26611978
chr10	26612004	26612005
chr10	26612037	26612038
chr10	26612055	26612056
chr10	26612058	26612059
chr10	26612072	26612073
chr10	26612219	26612220
chr10	26612236	26612237
chr10	26612237	26612238
chr10	26612242	26612243
chr10	26612297	26612298
chr10	26612301	26612302
chr10	26612675	26612676
chr10	26612684	26612685
chr10	26612706	26612707
chr10	26612715	26612716
chr10	26612719	26612720
chr10	26612948	26612949
chr10	26612976	26612977
chr10	26612978	26612979
chr10	26612991	26612992
chr10	26613659	26613660
chr10	26613678	26613679
chr10	26613693	26613694
chr10	26613742	26613743
chr10	26613764	26613765
chr10	26613973	26613974
chr10	26613990	26613991
chr10	26614008	26614009
chr10	26614014	26614015
chr10	26614041	26614042
chr10	26616699	26616700
chr10	26617673	26617674
chr10	26621168	26621169
chr10	26622828	26622829
chr10	26636238	26636239
chr10	26642344	26642345
chr10	26642355	26642356
chr10	26642552	26642553
chr10	26642560	26642561
chr10	26643749	26643750
chr10	26643800	26643801
chr10	26643958	26643959
chr10	26643966	26643967
chr10	26648296	26648297
chr10	26655373	26655374
chr10	26658044	26658045
chr10	26667850	26667851
chr10	26669194	26669195
chr10	26689386	26689387
chr10	26690045	26690046
chr10	26715174	26715175
chr10	26733063	26733064
chr10	26733369	26733370
chr10	26753212	26753213
chr10	26759838	26759839
chr10	26761749	26761750
chr10	26792812	26792813
chr10	26792813	26792814
chr10	26801521	26801522
chr10	26808085	26808086
chr10	26809180	26809181
chr10	26809629	26809630
chr10	26824157	26824158
chr10	26827630	26827631
chr10	26842621	26842622
chr10	26842626	26842627
chr10	26871887	26871888
chr10	26871931	26871932
chr10	26890141	26890142
chr10	26890147	26890148
chr10	26890153	26890154
chr10	26890187	26890188
chr10	26890199	26890200
chr10	26890213	26890214
chr10	26890237	26890238
chr10	26890249	26890250
chr10	26890263	26890264
chr10	26910181	26910182
chr10	26925767	26925768
chr10	26925779	26925780
chr10	26941305	26941306
chr10	26945776	26945777
chr10	26958158	26958159
chr10	26958190	26958191
chr10	26958196	26958197
chr10	26960677	26960678
chr10	26966569	26966570
chr10	26976722	26976723
chr10	26976726	26976727
chr10	26976738	26976739
chr10	26976771	26976772
chr10	26982258	26982259
chr10	26999528	26999529
chr10	27009655	27009656
chr10	27021488	27021489
chr10	27024763	27024764
chr10	27053962	27053963
chr10	27053983	27053984
chr10	27054010	27054011
chr10	27054101	27054102
chr10	27054151	27054152
chr10	27054215	27054216
chr10	27054254	27054255
chr10	27054298	27054299
chr10	27054315	27054316
chr10	27054370	27054371
chr10	27054408	27054409
chr10	27054429	27054430
chr10	27054524	27054525
chr10	27054727	27054728
chr10	27054762	27054763
chr10	27054765	27054766
chr10	27054766	27054767
chr10	27054791	27054792
chr10	27054794	27054795
chr10	27065387	27065388
chr10	27071945	27071946
chr10	27071947	27071948
chr10	27071970	27071971
chr10	27080755	27080756
chr10	27089833	27089834
chr10	27103269	27103270
chr10	27107833	27107834
chr10	27108965	27108966
chr10	27108969	27108970
chr10	27109655	27109656
chr10	27110156	27110157
chr10	27110196	27110197
chr10	27110204	27110205
chr10	27110212	27110213
chr10	27110220	27110221
chr10	27132276	27132277
chr10	27132280	27132281
chr10	27135123	27135124
chr10	27135296	27135297
chr10	27153898	27153899
chr10	27154830	27154831
chr10	27157014	27157015
chr10	27157017	27157018
chr10	27159284	27159285
chr10	27162464	27162465
chr10	27162474	27162475
chr10	27172630	27172631
chr10	27172655	27172656
chr10	27172688	27172689
chr10	27172704	27172705
chr10	27172709	27172710
chr10	27173024	27173025
chr10	27173033	27173034
chr10	27185710	27185711
chr10	27191630	27191631
chr10	27191636	27191637
chr10	27199298	27199299
chr10	27209640	27209641
chr10	27221223	27221224
chr10	27225039	27225040
chr10	27227669	27227670
chr10	27265474	27265475
chr10	27277247	27277248
chr10	27277330	27277331
chr10	27281380	27281381
chr10	27284023	27284024
chr10	27284026	27284027
chr10	27284030	27284031
chr10	27289077	27289078
chr10	27301457	27301458
chr10	27303935	27303936
chr10	27304125	27304126
chr10	27305107	27305108
chr10	27311414	27311415
chr10	27312156	27312157
chr10	27312196	27312197
chr10	27312260	27312261
chr10	27312334	27312335
chr10	27324912	27324913
chr10	27324917	27324918
chr10	27332042	27332043
chr10	27335987	27335988
chr10	27352042	27352043
chr10	27352051	27352052
chr10	27366627	27366628
chr10	27372357	27372358
chr10	27372358	27372359
chr10	27395236	27395237
chr10	27395279	27395280
chr10	27395284	27395285
chr10	27430574	27430575
chr10	27453264	27453265
chr10	27454075	27454076
chr10	27454094	27454095
chr10	27457930	27457931
chr10	27460986	27460987
chr10	27464596	27464597
chr10	27465118	27465119
chr10	27496918	27496919
chr10	27514743	27514744
chr10	27532870	27532871
chr10	27540276	27540277
chr10	27547872	27547873
chr10	27575394	27575395
chr10	27575449	27575450
chr10	27622732	27622733
chr10	27622813	27622814
chr10	27628390	27628391
chr10	27628395	27628396
chr10	27633103	27633104
chr10	27666774	27666775
chr10	27666784	27666785
chr10	27678338	27678339
chr10	27698878	27698879
chr10	27720974	27720975
chr10	27720999	27721000
chr10	27721004	27721005
chr10	27721456	27721457
chr10	27721468	27721469
chr10	27721487	27721488
chr10	27721510	27721511
chr10	27723893	27723894
chr10	27723990	27723991
chr10	27724004	27724005
chr10	27724028	27724029
chr10	27724046	27724047
chr10	27724052	27724053
chr10	27789570	27789571
chr10	27795241	27795242
chr10	27810845	27810846
chr10	27810853	27810854
chr10	27810856	27810857
chr10	27812527	27812528
chr10	27859382	27859383
chr10	27859513	27859514
chr10	27863221	27863222
chr10	27867551	27867552
chr10	27867820	27867821
chr10	27889157	27889158
chr10	27890042	27890043
chr10	27894652	27894653
chr10	27904004	27904005
chr10	27905626	27905627
chr10	27907149	27907150
chr10	27908164	27908165
chr10	27923642	27923643
chr10	27936652	27936653
chr10	27936870	27936871
chr10	27957802	27957803
chr10	27960029	27960030
chr10	27964394	27964395
chr10	27964422	27964423
chr10	27964687	27964688
chr10	28015770	28015771
chr10	28015780	28015781
chr10	28059011	28059012
chr10	28091469	28091470
chr10	28091475	28091476
chr10	28118985	28118986
chr10	28153585	28153586
chr10	28222823	28222824
chr10	28222828	28222829
chr10	28232998	28232999
chr10	28263306	28263307
chr10	28267184	28267185
chr10	28267191	28267192
chr10	28267219	28267220
chr10	28274295	28274296
chr10	28275137	28275138
chr10	28275146	28275147
chr10	28275152	28275153
chr10	28295418	28295419
chr10	28298634	28298635
chr10	28317077	28317078
chr10	28317091	28317092
chr10	28336893	28336894
chr10	28353142	28353143
chr10	28364819	28364820
chr10	28364947	28364948
chr10	28364954	28364955
chr10	28364961	28364962
chr10	28364966	28364967
chr10	28377828	28377829
chr10	28398741	28398742
chr10	28415523	28415524
chr10	28442980	28442981
chr10	28458691	28458692
chr10	28460494	28460495
chr10	28481151	28481152
chr10	28492580	28492581
chr10	28550981	28550982
chr10	28565692	28565693
chr10	28593915	28593916
chr10	28596322	28596323
chr10	28640092	28640093
chr10	28642972	28642973
chr10	28643016	28643017
chr10	28658756	28658757
chr10	28672402	28672403
chr10	28688531	28688532
chr10	28688543	28688544
chr10	28703174	28703175
chr10	28715221	28715222
chr10	28731767	28731768
chr10	28791639	28791640
chr10	28808083	28808084
chr10	28825133	28825134
chr10	28847324	28847325
chr10	28847328	28847329
chr10	28868863	28868864
chr10	28886712	28886713
chr10	28903764	28903765
chr10	28915028	28915029
chr10	28961490	28961491
chr10	28961993	28961994
chr10	28970889	28970890
chr10	28970914	28970915
chr10	28971004	28971005
chr10	28971146	28971147
chr10	28971291	28971292
chr10	29007997	29007998
chr10	29010439	29010440
chr10	29010474	29010475
chr10	29013775	29013776
chr10	29013805	29013806
chr10	29047251	29047252
chr10	29047256	29047257
chr10	29047261	29047262
chr10	29047266	29047267
chr10	29047271	29047272
chr10	29047276	29047277
chr10	29056095	29056096
chr10	29061337	29061338
chr10	29103397	29103398
chr10	29106259	29106260
chr10	29115284	29115285
chr10	29115289	29115290
chr10	29115295	29115296
chr10	29115630	29115631
chr10	29139048	29139049
chr10	29184109	29184110
chr10	29185072	29185073
chr10	29192937	29192938
chr10	29196487	29196488
chr10	29198603	29198604
chr10	29198618	29198619
chr10	29199166	29199167
chr10	29210903	29210904
chr10	29215303	29215304
chr10	29233633	29233634
chr10	29233642	29233643
chr10	29265170	29265171
chr10	29276889	29276890
chr10	29284791	29284792
chr10	29284795	29284796
chr10	29284799	29284800
chr10	29289915	29289916
chr10	29289924	29289925
chr10	29292022	29292023
chr10	29327190	29327191
chr10	29350873	29350874
chr10	29394828	29394829
chr10	29427463	29427464
chr10	29427503	29427504
chr10	29444230	29444231
chr10	29484305	29484306
chr10	29569154	29569155
chr10	29587804	29587805
chr10	29589230	29589231
chr10	29589244	29589245
chr10	29589267	29589268
chr10	29591230	29591231
chr10	29618599	29618600
chr10	29618702	29618703
chr10	29656692	29656693
chr10	29656709	29656710
chr10	29656723	29656724
chr10	29674887	29674888
chr10	29677898	29677899
chr10	29677934	29677935
chr10	29677971	29677972
chr10	29678180	29678181
chr10	29707889	29707890
chr10	29741435	29741436
chr10	29808329	29808330
chr10	29826500	29826501
chr10	29858498	29858499
chr10	29863249	29863250
chr10	29863254	29863255
chr10	29863263	29863264
chr10	29885310	29885311
chr10	29911797	29911798
chr10	29916640	29916641
chr10	29916665	29916666
chr10	29937582	29937583
chr10	29937589	29937590
chr10	29937599	29937600
chr10	29946950	29946951
chr10	29957457	29957458
chr10	29958101	29958102
chr10	29958319	29958320
chr10	29958604	29958605
chr10	29958961	29958962
chr10	29959016	29959017
chr10	29959072	29959073
chr10	29966053	29966054
chr10	30007755	30007756
chr10	30007779	30007780
chr10	30007786	30007787
chr10	30007791	30007792
chr10	30013458	30013459
chr10	30023080	30023081
chr10	30048267	30048268
chr10	30048476	30048477
chr10	30053135	30053136
chr10	30058563	30058564
chr10	30077363	30077364
chr10	30123725	30123726
chr10	30124115	30124116
chr10	30129581	30129582
chr10	30133484	30133485
chr10	30152803	30152804
chr10	30162167	30162168
chr10	30223132	30223133
chr10	30290233	30290234
chr10	30291803	30291804
chr10	30296348	30296349
chr10	30304628	30304629
chr10	30304638	30304639
chr10	30304639	30304640
chr10	30304677	30304678
chr10	30305037	30305038
chr10	30305054	30305055
chr10	30305068	30305069
chr10	30314601	30314602
chr10	30314607	30314608
chr10	30316405	30316406
chr10	30316419	30316420
chr10	30316444	30316445
chr10	30316681	30316682
chr10	30316683	30316684
chr10	30316694	30316695
chr10	30316750	30316751
chr10	30380514	30380515
chr10	30392902	30392903
chr10	30405340	30405341
chr10	30409579	30409580
chr10	30414599	30414600
chr10	30416050	30416051
chr10	30437568	30437569
chr10	30460789	30460790
chr10	30477026	30477027
chr10	30485382	30485383
chr10	30485428	30485429
chr10	30485455	30485456
chr10	30505248	30505249
chr10	30506506	30506507
chr10	30506510	30506511
chr10	30506918	30506919
chr10	30510779	30510780
chr10	30510784	30510785
chr10	30511097	30511098
chr10	30511123	30511124
chr10	30511130	30511131
chr10	30525425	30525426
chr10	30552145	30552146
chr10	30571397	30571398
chr10	30577383	30577384
chr10	30583166	30583167
chr10	30586036	30586037
chr10	30593130	30593131
chr10	30593134	30593135
chr10	30614572	30614573
chr10	30623571	30623572
chr10	30633141	30633142
chr10	30633159	30633160
chr10	30633187	30633188
chr10	30700059	30700060
chr10	30731490	30731491
chr10	30735007	30735008
chr10	30764238	30764239
chr10	30769555	30769556
chr10	30809140	30809141
chr10	30809145	30809146
chr10	30809162	30809163
chr10	30824843	30824844
chr10	30856029	30856030
chr10	30856033	30856034
chr10	30858541	30858542
chr10	30869405	30869406
chr10	30869421	30869422
chr10	30888194	30888195
chr10	30906612	30906613
chr10	30910670	30910671
chr10	30920034	30920035
chr10	30937008	30937009
chr10	30965279	30965280
chr10	30965604	30965605
chr10	30985724	30985725
chr10	31004869	31004870
chr10	31004883	31004884
chr10	31005139	31005140
chr10	31018025	31018026
chr10	31020491	31020492
chr10	31050423	31050424
chr10	31050430	31050431
chr10	31066462	31066463
chr10	31074703	31074704
chr10	31077934	31077935
chr10	31077953	31077954
chr10	31078782	31078783
chr10	31078788	31078789
chr10	31082267	31082268
chr10	31085148	31085149
chr10	31088820	31088821
chr10	31088873	31088874
chr10	31089035	31089036
chr10	31095680	31095681
chr10	31095733	31095734
chr10	31111567	31111568
chr10	31115389	31115390
chr10	31128878	31128879
chr10	31128883	31128884
chr10	31128907	31128908
chr10	31160987	31160988
chr10	31161467	31161468
chr10	31179612	31179613
chr10	31201703	31201704
chr10	31201709	31201710
chr10	31210948	31210949
chr10	31210954	31210955
chr10	31234714	31234715
chr10	31235799	31235800
chr10	31235805	31235806
chr10	31235810	31235811
chr10	31251727	31251728
chr10	31264381	31264382
chr10	31268342	31268343
chr10	31292224	31292225
chr10	31316914	31316915
chr10	31333851	31333852
chr10	31353747	31353748
chr10	31353783	31353784
chr10	31360270	31360271
chr10	31361044	31361045
chr10	31363510	31363511
chr10	31405364	31405365
chr10	31409718	31409719
chr10	31410086	31410087
chr10	31411619	31411620
chr10	31437762	31437763
chr10	31445085	31445086
chr10	31451271	31451272
chr10	31451300	31451301
chr10	31451319	31451320
chr10	31451333	31451334
chr10	31516749	31516750
chr10	31522181	31522182
chr10	31555487	31555488
chr10	31563185	31563186
chr10	31581335	31581336
chr10	31612972	31612973
chr10	31617296	31617297
chr10	31625701	31625702
chr10	31625707	31625708
chr10	31655944	31655945
chr10	31664001	31664002
chr10	31699368	31699369
chr10	31699380	31699381
chr10	31702868	31702869
chr10	31702888	31702889
chr10	31703022	31703023
chr10	31703204	31703205
chr10	31703247	31703248
chr10	31703262	31703263
chr10	31703426	31703427
chr10	31703439	31703440
chr10	31703441	31703442
chr10	31703490	31703491
chr10	31703507	31703508
chr10	31703529	31703530
chr10	31703569	31703570
chr10	31703577	31703578
chr10	31703600	31703601
chr10	31703644	31703645
chr10	31703666	31703667
chr10	31703687	31703688
chr10	31703688	31703689
chr10	31703864	31703865
chr10	31703916	31703917
chr10	31703954	31703955
chr10	31704305	31704306
chr10	31704330	31704331
chr10	31704345	31704346
chr10	31704593	31704594
chr10	31704601	31704602
chr10	31704662	31704663
chr10	31704689	31704690
chr10	31704693	31704694
chr10	31704964	31704965
chr10	31705030	31705031
chr10	31705083	31705084
chr10	31705094	31705095
chr10	31705311	31705312
chr10	31705316	31705317
chr10	31705341	31705342
chr10	31705343	31705344
chr10	31705346	31705347
chr10	31705367	31705368
chr10	31705546	31705547
chr10	31705598	31705599
chr10	31726782	31726783
chr10	31737599	31737600
chr10	31748719	31748720
chr10	31748733	31748734
chr10	31750623	31750624
chr10	31750679	31750680
chr10	31750682	31750683
chr10	31808970	31808971
chr10	31814115	31814116
chr10	31815907	31815908
chr10	31820462	31820463
chr10	31828402	31828403
chr10	31866138	31866139
chr10	31879851	31879852
chr10	31879862	31879863
chr10	31879880	31879881
chr10	31881307	31881308
chr10	31904935	31904936
chr10	31910536	31910537
chr10	31919818	31919819
chr10	31951981	31951982
chr10	31951987	31951988
chr10	31977502	31977503
chr10	31980399	31980400
chr10	31980420	31980421
chr10	31980421	31980422
chr10	31980517	31980518
chr10	31980867	31980868
chr10	31997127	31997128
chr10	32013040	32013041
chr10	32042548	32042549
chr10	32044542	32044543
chr10	32044548	32044549
chr10	32051241	32051242
chr10	32051249	32051250
chr10	32059008	32059009
chr10	32102927	32102928
chr10	32113289	32113290
chr10	32113561	32113562
chr10	32115344	32115345
chr10	32115349	32115350
chr10	32131097	32131098
chr10	32154746	32154747
chr10	32154752	32154753
chr10	32154757	32154758
chr10	32181023	32181024
chr10	32181039	32181040
chr10	32181071	32181072
chr10	32181349	32181350
chr10	32181861	32181862
chr10	32182186	32182187
chr10	32182198	32182199
chr10	32182213	32182214
chr10	32197334	32197335
chr10	32213986	32213987
chr10	32223288	32223289
chr10	32233675	32233676
chr10	32233691	32233692
chr10	32238556	32238557
chr10	32238564	32238565
chr10	32259326	32259327
chr10	32273993	32273994
chr10	32274004	32274005
chr10	32279171	32279172
chr10	32313092	32313093
chr10	32366509	32366510
chr10	32383465	32383466
chr10	32406418	32406419
chr10	32409325	32409326
chr10	32422704	32422705
chr10	32423654	32423655
chr10	32423678	32423679
chr10	32423752	32423753
chr10	32423769	32423770
chr10	32441891	32441892
chr10	32445467	32445468
chr10	32455111	32455112
chr10	32462174	32462175
chr10	32478696	32478697
chr10	32487912	32487913
chr10	32509026	32509027
chr10	32517795	32517796
chr10	32550457	32550458
chr10	32552515	32552516
chr10	32552546	32552547
chr10	32552558	32552559
chr10	32552566	32552567
chr10	32568684	32568685
chr10	32593999	32594000
chr10	32594005	32594006
chr10	32594013	32594014
chr10	32594021	32594022
chr10	32638300	32638301
chr10	32638389	32638390
chr10	32638431	32638432
chr10	32663969	32663970
chr10	32689552	32689553
chr10	32689556	32689557
chr10	32707931	32707932
chr10	32712902	32712903
chr10	32740897	32740898
chr10	32754820	32754821
chr10	32754828	32754829
chr10	32754838	32754839
chr10	32793767	32793768
chr10	32793950	32793951
chr10	32808601	32808602
chr10	32851108	32851109
chr10	32851110	32851111
chr10	32851121	32851122
chr10	32851127	32851128
chr10	32854073	32854074
chr10	32854089	32854090
chr10	32855366	32855367
chr10	32856289	32856290
chr10	32856294	32856295
chr10	32856301	32856302
chr10	32856347	32856348
chr10	32865037	32865038
chr10	32866264	32866265
chr10	32866274	32866275
chr10	32901521	32901522
chr10	32909165	32909166
chr10	32936955	32936956
chr10	32937329	32937330
chr10	32954067	32954068
chr10	32955085	32955086
chr10	32955090	32955091
chr10	32955126	32955127
chr10	32955161	32955162
chr10	32955819	32955820
chr10	32955833	32955834
chr10	32955839	32955840
chr10	32960741	32960742
chr10	32960998	32960999
chr10	32988002	32988003
chr10	33003758	33003759
chr10	33005377	33005378
chr10	33007624	33007625
chr10	33007631	33007632
chr10	33007650	33007651
chr10	33007679	33007680
chr10	33009894	33009895
chr10	33011414	33011415
chr10	33011447	33011448
chr10	33011460	33011461
chr10	33017923	33017924
chr10	33018811	33018812
chr10	33019185	33019186
chr10	33025796	33025797
chr10	33025800	33025801
chr10	33048329	33048330
chr10	33052705	33052706
chr10	33052711	33052712
chr10	33052717	33052718
chr10	33052994	33052995
chr10	33061768	33061769
chr10	33078391	33078392
chr10	33112348	33112349
chr10	33135412	33135413
chr10	33159603	33159604
chr10	33176722	33176723
chr10	33183675	33183676
chr10	33212039	33212040
chr10	33223496	33223497
chr10	33247936	33247937
chr10	33359298	33359299
chr10	33360352	33360353
chr10	33360357	33360358
chr10	33368662	33368663
chr10	33378570	33378571
chr10	33380844	33380845
chr10	33434420	33434421
chr10	33463776	33463777
chr10	33469409	33469410
chr10	33469413	33469414
chr10	33471359	33471360
chr10	33471366	33471367
chr10	33471375	33471376
chr10	33473924	33473925
chr10	33479083	33479084
chr10	33524205	33524206
chr10	33546972	33546973
chr10	33559848	33559849
chr10	33562932	33562933
chr10	33618616	33618617
chr10	33655528	33655529
chr10	33658922	33658923
chr10	33661535	33661536
chr10	33661536	33661537
chr10	33676720	33676721
chr10	33686458	33686459
chr10	33686478	33686479
chr10	33686532	33686533
chr10	33686757	33686758
chr10	33686759	33686760
chr10	33686763	33686764
chr10	33686805	33686806
chr10	33686841	33686842
chr10	33686845	33686846
chr10	33686857	33686858
chr10	33686915	33686916
chr10	33687151	33687152
chr10	33687162	33687163
chr10	33687167	33687168
chr10	33687189	33687190
chr10	33687194	33687195
chr10	33687608	33687609
chr10	33687676	33687677
chr10	33688330	33688331
chr10	33688343	33688344
chr10	33688347	33688348
chr10	33705059	33705060
chr10	33705089	33705090
chr10	33705209	33705210
chr10	33705225	33705226
chr10	33705272	33705273
chr10	33705279	33705280
chr10	33719924	33719925
chr10	33719935	33719936
chr10	33723086	33723087
chr10	33723098	33723099
chr10	33723110	33723111
chr10	33723133	33723134
chr10	33723135	33723136
chr10	33723153	33723154
chr10	33724008	33724009
chr10	33734961	33734962
chr10	33735009	33735010
chr10	33735040	33735041
chr10	33736081	33736082
chr10	33736099	33736100
chr10	33736138	33736139
chr10	33736143	33736144
chr10	33736383	33736384
chr10	33736434	33736435
chr10	33736439	33736440
chr10	33792414	33792415
chr10	33792423	33792424
chr10	33792428	33792429
chr10	33792434	33792435
chr10	33792444	33792445
chr10	33792485	33792486
chr10	33792725	33792726
chr10	33792746	33792747
chr10	33792875	33792876
chr10	33793332	33793333
chr10	33793352	33793353
chr10	33793373	33793374
chr10	33793376	33793377
chr10	33793377	33793378
chr10	33793387	33793388
chr10	33793393	33793394
chr10	33793394	33793395
chr10	33793401	33793402
chr10	33793631	33793632
chr10	33793636	33793637
chr10	33793711	33793712
chr10	33793712	33793713
chr10	33793724	33793725
chr10	33793725	33793726
chr10	33794133	33794134
chr10	33794162	33794163
chr10	33794172	33794173
chr10	33794206	33794207
chr10	33795518	33795519
chr10	33807529	33807530
chr10	33809128	33809129
chr10	33809136	33809137
chr10	33821785	33821786
chr10	33821824	33821825
chr10	33828337	33828338
chr10	33845931	33845932
chr10	33850431	33850432
chr10	33874454	33874455
chr10	33884297	33884298
chr10	33887944	33887945
chr10	33888289	33888290
chr10	33918541	33918542
chr10	33919493	33919494
chr10	33947809	33947810
chr10	33947831	33947832
chr10	33952763	33952764
chr10	33957864	33957865
chr10	33958212	33958213
chr10	33958233	33958234
chr10	33963689	33963690
chr10	33967044	33967045
chr10	33970028	33970029
chr10	34052929	34052930
chr10	34052935	34052936
chr10	34054847	34054848
chr10	34060983	34060984
chr10	34072126	34072127
chr10	34072749	34072750
chr10	34086098	34086099
chr10	34117445	34117446
chr10	34137257	34137258
chr10	34186493	34186494
chr10	34224164	34224165
chr10	34239926	34239927
chr10	34239983	34239984
chr10	34249826	34249827
chr10	34257316	34257317
chr10	34260537	34260538
chr10	34260542	34260543
chr10	34323046	34323047
chr10	34340188	34340189
chr10	34354188	34354189
chr10	34399683	34399684
chr10	34441602	34441603
chr10	34465922	34465923
chr10	34472539	34472540
chr10	34485860	34485861
chr10	34490005	34490006
chr10	34490047	34490048
chr10	34581407	34581408
chr10	34673636	34673637
chr10	34678471	34678472
chr10	34689613	34689614
chr10	34722119	34722120
chr10	34736641	34736642
chr10	34736647	34736648
chr10	34749339	34749340
chr10	34767437	34767438
chr10	34775593	34775594
chr10	34816367	34816368
chr10	34816401	34816402
chr10	34820117	34820118
chr10	34820173	34820174
chr10	34820606	34820607
chr10	34820699	34820700
chr10	34850608	34850609
chr10	34870367	34870368
chr10	34870410	34870411
chr10	34878579	34878580
chr10	34888712	34888713
chr10	34917830	34917831
chr10	34919120	34919121
chr10	34919126	34919127
chr10	34919132	34919133
chr10	34934331	34934332
chr10	34934368	34934369
chr10	34943685	34943686
chr10	34943693	34943694
chr10	34944994	34944995
chr10	34945037	34945038
chr10	34945663	34945664
chr10	34957783	34957784
chr10	34957796	34957797
chr10	34957800	34957801
chr10	34975758	34975759
chr10	34978608	34978609
chr10	34991254	34991255
chr10	34996863	34996864
chr10	34996905	34996906
chr10	34997000	34997001
chr10	35010015	35010016
chr10	35041486	35041487
chr10	35056560	35056561
chr10	35056567	35056568
chr10	35060738	35060739
chr10	35076634	35076635
chr10	35157451	35157452
chr10	35170769	35170770
chr10	35170784	35170785
chr10	35170807	35170808
chr10	35170808	35170809
chr10	35170810	35170811
chr10	35174124	35174125
chr10	35174136	35174137
chr10	35174372	35174373
chr10	35174381	35174382
chr10	35174417	35174418
chr10	35174436	35174437
chr10	35237213	35237214
chr10	35244414	35244415
chr10	35248797	35248798
chr10	35290627	35290628
chr10	35292411	35292412
chr10	35292447	35292448
chr10	35309963	35309964
chr10	35310238	35310239
chr10	35310309	35310310
chr10	35328606	35328607
chr10	35392749	35392750
chr10	35392781	35392782
chr10	35415903	35415904
chr10	35420937	35420938
chr10	35420938	35420939
chr10	35426551	35426552
chr10	35426556	35426557
chr10	35428593	35428594
chr10	35428641	35428642
chr10	35439280	35439281
chr10	35446348	35446349
chr10	35459885	35459886
chr10	35464014	35464015
chr10	35492850	35492851
chr10	35501571	35501572
chr10	35526670	35526671
chr10	35553397	35553398
chr10	35609030	35609031
chr10	35612581	35612582
chr10	35616166	35616167
chr10	35627058	35627059
chr10	35662924	35662925
chr10	35662934	35662935
chr10	35694398	35694399
chr10	35710474	35710475
chr10	35715294	35715295
chr10	35733757	35733758
chr10	35747753	35747754
chr10	35752049	35752050
chr10	35752304	35752305
chr10	35752364	35752365
chr10	35771393	35771394
chr10	35772190	35772191
chr10	35772203	35772204
chr10	35772217	35772218
chr10	35776926	35776927
chr10	35783581	35783582
chr10	35796430	35796431
chr10	35816421	35816422
chr10	35842642	35842643
chr10	35844630	35844631
chr10	35847247	35847248
chr10	35853319	35853320
chr10	35862468	35862469
chr10	35898234	35898235
chr10	35907763	35907764
chr10	35907772	35907773
chr10	35907773	35907774
chr10	35907812	35907813
chr10	35907853	35907854
chr10	35907893	35907894
chr10	35907896	35907897
chr10	35908764	35908765
chr10	35908797	35908798
chr10	35908808	35908809
chr10	35908820	35908821
chr10	35908854	35908855
chr10	35908892	35908893
chr10	35908910	35908911
chr10	35908916	35908917
chr10	35908922	35908923
chr10	35908950	35908951
chr10	35976430	35976431
chr10	36023046	36023047
chr10	36025627	36025628
chr10	36061897	36061898
chr10	36061999	36062000
chr10	36062003	36062004
chr10	36062419	36062420
chr10	36079939	36079940
chr10	36123355	36123356
chr10	36123361	36123362
chr10	36123367	36123368
chr10	36123373	36123374
chr10	36131421	36131422
chr10	36155100	36155101
chr10	36155722	36155723
chr10	36155728	36155729
chr10	36167470	36167471
chr10	36167474	36167475
chr10	36172331	36172332
chr10	36172441	36172442
chr10	36172480	36172481
chr10	36177914	36177915
chr10	36177918	36177919
chr10	36177962	36177963
chr10	36177985	36177986
chr10	36178004	36178005
chr10	36186548	36186549
chr10	36190189	36190190
chr10	36191380	36191381
chr10	36220197	36220198
chr10	36227219	36227220
chr10	36227255	36227256
chr10	36240275	36240276
chr10	36240951	36240952
chr10	36249041	36249042
chr10	36260351	36260352
chr10	36264558	36264559
chr10	36287340	36287341
chr10	36293745	36293746
chr10	36302504	36302505
chr10	36345775	36345776
chr10	36345822	36345823
chr10	36374904	36374905
chr10	36374923	36374924
chr10	36386722	36386723
chr10	36386734	36386735
chr10	36386801	36386802
chr10	36400675	36400676
chr10	36505520	36505521
chr10	36518031	36518032
chr10	36542868	36542869
chr10	36542910	36542911
chr10	36542920	36542921
chr10	36553143	36553144
chr10	36553162	36553163
chr10	36553167	36553168
chr10	36562277	36562278
chr10	36569319	36569320
chr10	36578431	36578432
chr10	36594915	36594916
chr10	36594916	36594917
chr10	36597905	36597906
chr10	36606021	36606022
chr10	36615136	36615137
chr10	36615138	36615139
chr10	36615159	36615160
chr10	36615184	36615185
chr10	36615200	36615201
chr10	36615509	36615510
chr10	36624668	36624669
chr10	36624673	36624674
chr10	36647628	36647629
chr10	36647673	36647674
chr10	36704603	36704604
chr10	36712946	36712947
chr10	36744358	36744359
chr10	36744368	36744369
chr10	36746478	36746479
chr10	36767398	36767399
chr10	36768591	36768592
chr10	36772980	36772981
chr10	36777769	36777770
chr10	36777786	36777787
chr10	36778809	36778810
chr10	36779000	36779001
chr10	36779580	36779581
chr10	36779715	36779716
chr10	36781253	36781254
chr10	36783769	36783770
chr10	36785003	36785004
chr10	36785008	36785009
chr10	36786227	36786228
chr10	36786239	36786240
chr10	36794820	36794821
chr10	36888034	36888035
chr10	36917752	36917753
chr10	36928178	36928179
chr10	36928191	36928192
chr10	36936393	36936394
chr10	36947614	36947615
chr10	36996286	36996287
chr10	36996307	36996308
chr10	37028591	37028592
chr10	37076758	37076759
chr10	37084312	37084313
chr10	37094098	37094099
chr10	37103494	37103495
chr10	37127546	37127547
chr10	37141220	37141221
chr10	37184980	37184981
chr10	37203560	37203561
chr10	37230135	37230136
chr10	37241130	37241131
chr10	37249487	37249488
chr10	37263715	37263716
chr10	37279225	37279226
chr10	37280915	37280916
chr10	37303996	37303997
chr10	37318851	37318852
chr10	37405341	37405342
chr10	37409537	37409538
chr10	37425731	37425732
chr10	37425736	37425737
chr10	37425782	37425783
chr10	37436461	37436462
chr10	37436513	37436514
chr10	37451026	37451027
chr10	37480035	37480036
chr10	37484169	37484170
chr10	37489927	37489928
chr10	37491567	37491568
chr10	37539772	37539773
chr10	37562805	37562806
chr10	37577236	37577237
chr10	37577242	37577243
chr10	37578912	37578913
chr10	37578948	37578949
chr10	37578974	37578975
chr10	37595671	37595672
chr10	37595689	37595690
chr10	37625301	37625302
chr10	37625305	37625306
chr10	37625357	37625358
chr10	37667694	37667695
chr10	37667699	37667700
chr10	37668291	37668292
chr10	37672087	37672088
chr10	37675106	37675107
chr10	37745497	37745498
chr10	37745503	37745504
chr10	37764414	37764415
chr10	37773796	37773797
chr10	37774025	37774026
chr10	37774031	37774032
chr10	37774048	37774049
chr10	37774076	37774077
chr10	37774096	37774097
chr10	37774102	37774103
chr10	37776679	37776680
chr10	37782973	37782974
chr10	37784862	37784863
chr10	37784888	37784889
chr10	37785179	37785180
chr10	37785194	37785195
chr10	37785344	37785345
chr10	37800936	37800937
chr10	37800949	37800950
chr10	37801224	37801225
chr10	37824843	37824844
chr10	37848193	37848194
chr10	37856668	37856669
chr10	37857348	37857349
chr10	37857371	37857372
chr10	37865968	37865969
chr10	37873935	37873936
chr10	37881075	37881076
chr10	37919113	37919114
chr10	37919117	37919118
chr10	37922243	37922244
chr10	37926215	37926216
chr10	37926228	37926229
chr10	37926235	37926236
chr10	37926237	37926238
chr10	37926249	37926250
chr10	37927596	37927597
chr10	37931057	37931058
chr10	37931071	37931072
chr10	37931083	37931084
chr10	37931086	37931087
chr10	37931343	37931344
chr10	37931380	37931381
chr10	37935520	37935521
chr10	37935557	37935558
chr10	37935692	37935693
chr10	37935694	37935695
chr10	37947398	37947399
chr10	38012446	38012447
chr10	38013564	38013565
chr10	38014547	38014548
chr10	38014559	38014560
chr10	38023362	38023363
chr10	38030972	38030973
chr10	38030988	38030989
chr10	38039073	38039074
chr10	38041250	38041251
chr10	38052891	38052892
chr10	38062465	38062466
chr10	38062499	38062500
chr10	38062623	38062624
chr10	38062638	38062639
chr10	38064549	38064550
chr10	38106083	38106084
chr10	38137156	38137157
chr10	38137170	38137171
chr10	38149883	38149884
chr10	38149894	38149895
chr10	38152401	38152402
chr10	38152418	38152419
chr10	38164171	38164172
chr10	38167270	38167271
chr10	38169267	38169268
chr10	38169271	38169272
chr10	38173700	38173701
chr10	38179410	38179411
chr10	38214265	38214266
chr10	38221862	38221863
chr10	38221877	38221878
chr10	38221884	38221885
chr10	38222172	38222173
chr10	38252522	38252523
chr10	38253935	38253936
chr10	38253953	38253954
chr10	38253957	38253958
chr10	38253959	38253960
chr10	38253975	38253976
chr10	38254743	38254744
chr10	38355777	38355778
chr10	38368333	38368334
chr10	38377854	38377855
chr10	38400253	38400254
chr10	38403019	38403020
chr10	38403043	38403044
chr10	38403371	38403372
chr10	38403389	38403390
chr10	38438036	38438037
chr10	38438081	38438082
chr10	38438140	38438141
chr10	38447821	38447822
chr10	38486103	38486104
chr10	38522821	38522822
chr10	38567875	38567876
chr10	38590895	38590896
chr10	38609192	38609193
chr10	38634763	38634764
chr10	38638261	38638262
chr10	38650763	38650764
chr10	38653773	38653774
chr10	38660442	38660443
chr10	38663127	38663128
chr10	38665541	38665542
chr10	38670867	38670868
chr10	38692410	38692411
chr10	38703464	38703465
chr10	38703735	38703736
chr10	38706766	38706767
chr10	38706792	38706793
chr10	38707073	38707074
chr10	38707082	38707083
chr10	38728312	38728313
chr10	38728338	38728339
chr10	38728346	38728347
chr10	38758369	38758370
chr10	38776075	38776076
chr10	38819103	38819104
chr10	38827219	38827220
chr10	38827238	38827239
chr10	38827258	38827259
chr10	38827262	38827263
chr10	38827274	38827275
chr10	38827717	38827718
chr10	38827728	38827729
chr10	38827735	38827736
chr10	38827800	38827801
chr10	38827870	38827871
chr10	38827915	38827916
chr10	38827992	38827993
chr10	38828031	38828032
chr10	38828075	38828076
chr10	38828122	38828123
chr10	38828123	38828124
chr10	38828141	38828142
chr10	38828145	38828146
chr10	38828193	38828194
chr10	38828223	38828224
chr10	38828488	38828489
chr10	38828493	38828494
chr10	38828518	38828519
chr10	38828529	38828530
chr10	38828535	38828536
chr10	38828548	38828549
chr10	38828563	38828564
chr10	38828572	38828573
chr10	38828729	38828730
chr10	38828790	38828791
chr10	38828791	38828792
chr10	38829091	38829092
chr10	38829109	38829110
chr10	38829129	38829130
chr10	38829143	38829144
chr10	38829395	38829396
chr10	38829713	38829714
chr10	38829729	38829730
chr10	38829737	38829738
chr10	38829747	38829748
chr10	38829753	38829754
chr10	38829754	38829755
chr10	38829757	38829758
chr10	38830102	38830103
chr10	38830105	38830106
chr10	38830110	38830111
chr10	38830118	38830119
chr10	38830399	38830400
chr10	38830439	38830440
chr10	38830445	38830446
chr10	38830502	38830503
chr10	38830525	38830526
chr10	38830785	38830786
chr10	38830821	38830822
chr10	38830827	38830828
chr10	38830872	38830873
chr10	38831278	38831279
chr10	38840885	38840886
chr10	38841191	38841192
chr10	38844545	38844546
chr10	38844564	38844565
chr10	38844599	38844600
chr10	38844606	38844607
chr10	38844902	38844903
chr10	38846575	38846576
chr10	38846883	38846884
chr10	38846901	38846902
chr10	38852578	38852579
chr10	38852934	38852935
chr10	38853152	38853153
chr10	38860584	38860585
chr10	38866639	38866640
chr10	38872454	38872455
chr10	38872469	38872470
chr10	38875486	38875487
chr10	38890028	38890029
chr10	38900597	38900598
chr10	38900770	38900771
chr10	38900926	38900927
chr10	38900941	38900942
chr10	38900987	38900988
chr10	38900997	38900998
chr10	38901056	38901057
chr10	38901229	38901230
chr10	38901393	38901394
chr10	38907527	38907528
chr10	38907534	38907535
chr10	38907540	38907541
chr10	38907546	38907547
chr10	38913304	38913305
chr10	38913311	38913312
chr10	38917309	38917310
chr10	38923250	38923251
chr10	38939774	38939775
chr10	38965550	38965551
chr10	38968833	38968834
chr10	38971839	38971840
chr10	38980282	38980283
chr10	38980295	38980296
chr10	39023189	39023190
chr10	39023294	39023295
chr10	39023305	39023306
chr10	39043611	39043612
chr10	39075724	39075725
chr10	39084532	39084533
chr10	39084538	39084539
chr10	39090957	39090958
chr10	39090974	39090975
chr10	39093978	39093979
chr10	39100180	39100181
chr10	39100196	39100197
chr10	39100206	39100207
chr10	39135965	39135966
chr10	39140183	39140184
chr10	39148951	39148952
chr10	39158768	39158769
chr10	39162033	39162034
chr10	39168148	39168149
chr10	39170854	39170855
chr10	39198931	39198932
chr10	39198970	39198971
chr10	39198980	39198981
chr10	39199627	39199628
chr10	39201290	39201291
chr10	39224818	39224819
chr10	39224829	39224830
chr10	39266884	39266885
chr10	39284435	39284436
chr10	39284528	39284529
chr10	39284540	39284541
chr10	39344050	39344051
chr10	39344056	39344057
chr10	39354343	39354344
chr10	39354405	39354406
chr10	39361387	39361388
chr10	39367500	39367501
chr10	39369435	39369436
chr10	39379340	39379341
chr10	39414013	39414014
chr10	39420473	39420474
chr10	39445673	39445674
chr10	39445678	39445679
chr10	39445697	39445698
chr10	39502893	39502894
chr10	39502899	39502900
chr10	39535150	39535151
chr10	39545657	39545658
chr10	39570439	39570440
chr10	39570563	39570564
chr10	39573958	39573959
chr10	39575061	39575062
chr10	39575071	39575072
chr10	39575087	39575088
chr10	39575093	39575094
chr10	39575118	39575119
chr10	39598310	39598311
chr10	39598311	39598312
chr10	39614626	39614627
chr10	39618811	39618812
chr10	39618816	39618817
chr10	39637976	39637977
chr10	39637988	39637989
chr10	39665605	39665606
chr10	39665980	39665981
chr10	39665990	39665991
chr10	39685780	39685781
chr10	39685785	39685786
chr10	39702498	39702499
chr10	39736187	39736188
chr10	39761415	39761416
chr10	39761434	39761435
chr10	39761435	39761436
chr10	39761497	39761498
chr10	39761533	39761534
chr10	39763375	39763376
chr10	39763736	39763737
chr10	39763743	39763744
chr10	39763750	39763751
chr10	39763995	39763996
chr10	39764010	39764011
chr10	39764204	39764205
chr10	39764209	39764210
chr10	39764246	39764247
chr10	39764308	39764309
chr10	39764525	39764526
chr10	39764626	39764627
chr10	39782196	39782197
chr10	39782207	39782208
chr10	39782221	39782222
chr10	39800150	39800151
chr10	39818793	39818794
chr10	39905115	39905116
chr10	39906053	39906054
chr10	39917830	39917831
chr10	39926987	39926988
chr10	39926992	39926993
chr10	39930928	39930929
chr10	39933076	39933077
chr10	39935309	39935310
chr10	39935320	39935321
chr10	39937621	39937622
chr10	39962830	39962831
chr10	40006915	40006916
chr10	40007815	40007816
chr10	40009103	40009104
chr10	40010360	40010361
chr10	40015291	40015292
chr10	40047758	40047759
chr10	40047768	40047769
chr10	40047848	40047849
chr10	40048514	40048515
chr10	40048539	40048540
chr10	40050508	40050509
chr10	40050519	40050520
chr10	40050542	40050543
chr10	40055417	40055418
chr10	40055424	40055425
chr10	40055431	40055432
chr10	40055436	40055437
chr10	40064359	40064360
chr10	40081256	40081257
chr10	40085665	40085666
chr10	40115957	40115958
chr10	40115963	40115964
chr10	40115969	40115970
chr10	40134157	40134158
chr10	40134460	40134461
chr10	40151781	40151782
chr10	40155419	40155420
chr10	40159179	40159180
chr10	40162955	40162956
chr10	40177281	40177282
chr10	40181452	40181453
chr10	40181466	40181467
chr10	40182638	40182639
chr10	40187052	40187053
chr10	40190426	40190427
chr10	40206440	40206441
chr10	40206478	40206479
chr10	40208323	40208324
chr10	40208636	40208637
chr10	40208990	40208991
chr10	40209013	40209014
chr10	40209030	40209031
chr10	40209036	40209037
chr10	40209049	40209050
chr10	40212102	40212103
chr10	40254226	40254227
chr10	40289996	40289997
chr10	40291016	40291017
chr10	40296160	40296161
chr10	40305727	40305728
chr10	40305736	40305737
chr10	40306109	40306110
chr10	40306742	40306743
chr10	40307179	40307180
chr10	40308296	40308297
chr10	40308907	40308908
chr10	40310879	40310880
chr10	40311553	40311554
chr10	40311589	40311590
chr10	40312805	40312806
chr10	40313604	40313605
chr10	40313645	40313646
chr10	40315001	40315002
chr10	40315996	40315997
chr10	40316025	40316026
chr10	40316026	40316027
chr10	40316573	40316574
chr10	40316842	40316843
chr10	40316870	40316871
chr10	40316908	40316909
chr10	40316945	40316946
chr10	40320577	40320578
chr10	40321097	40321098
chr10	40321333	40321334
chr10	40321695	40321696
chr10	40321863	40321864
chr10	40321918	40321919
chr10	40321965	40321966
chr10	40322253	40322254
chr10	40323716	40323717
chr10	40324223	40324224
chr10	40325506	40325507
chr10	40325542	40325543
chr10	40325645	40325646
chr10	40325693	40325694
chr10	40326568	40326569
chr10	40326576	40326577
chr10	40326584	40326585
chr10	40326592	40326593
chr10	40326612	40326613
chr10	40326617	40326618
chr10	40326711	40326712
chr10	40326831	40326832
chr10	40327065	40327066
chr10	40327692	40327693
chr10	40327693	40327694
chr10	40328845	40328846
chr10	40328911	40328912
chr10	40331421	40331422
chr10	40331691	40331692
chr10	40331697	40331698
chr10	40332264	40332265
chr10	40332339	40332340
chr10	40332924	40332925
chr10	40332988	40332989
chr10	40337497	40337498
chr10	40338638	40338639
chr10	40339282	40339283
chr10	40339350	40339351
chr10	40339592	40339593
chr10	40339670	40339671
chr10	40341210	40341211
chr10	40342693	40342694
chr10	40342697	40342698
chr10	40343234	40343235
chr10	40343252	40343253
chr10	40345096	40345097
chr10	40346269	40346270
chr10	40346712	40346713
chr10	40346756	40346757
chr10	40348355	40348356
chr10	40348771	40348772
chr10	40350073	40350074
chr10	40350218	40350219
chr10	40350536	40350537
chr10	40352393	40352394
chr10	40352886	40352887
chr10	40353999	40354000
chr10	40355696	40355697
chr10	40356157	40356158
chr10	40356957	40356958
chr10	40357201	40357202
chr10	40357996	40357997
chr10	40358210	40358211
chr10	40358304	40358305
chr10	40358550	40358551
chr10	40358622	40358623
chr10	40358906	40358907
chr10	40358930	40358931
chr10	40360450	40360451
chr10	40360667	40360668
chr10	40360848	40360849
chr10	40361287	40361288
chr10	40362393	40362394
chr10	40362680	40362681
chr10	40363047	40363048
chr10	40363060	40363061
chr10	40363900	40363901
chr10	40364006	40364007
chr10	40364131	40364132
chr10	40364255	40364256
chr10	40364543	40364544
chr10	40364945	40364946
chr10	40364952	40364953
chr10	40365562	40365563
chr10	40367078	40367079
chr10	40367545	40367546
chr10	40367986	40367987
chr10	40367991	40367992
chr10	40368074	40368075
chr10	40368458	40368459
chr10	40369413	40369414
chr10	40370392	40370393
chr10	40370704	40370705
chr10	40372096	40372097
chr10	40372351	40372352
chr10	40372967	40372968
chr10	40373049	40373050
chr10	40373749	40373750
chr10	40374433	40374434
chr10	40374797	40374798
chr10	40375252	40375253
chr10	40375459	40375460
chr10	40376220	40376221
chr10	40377121	40377122
chr10	40377806	40377807
chr10	40380284	40380285
chr10	40383358	40383359
chr10	40384223	40384224
chr10	40384559	40384560
chr10	40385233	40385234
chr10	40386330	40386331
chr10	40387083	40387084
chr10	40387265	40387266
chr10	40387940	40387941
chr10	40388037	40388038
chr10	40388083	40388084
chr10	40389427	40389428
chr10	40389431	40389432
chr10	40390390	40390391
chr10	40390958	40390959
chr10	40391206	40391207
chr10	40391649	40391650
chr10	40393692	40393693
chr10	40394014	40394015
chr10	40394024	40394025
chr10	40394032	40394033
chr10	40394056	40394057
chr10	40394058	40394059
chr10	40394111	40394112
chr10	40394157	40394158
chr10	40394958	40394959
chr10	40395607	40395608
chr10	40398037	40398038
chr10	40398164	40398165
chr10	40398563	40398564
chr10	40398575	40398576
chr10	40401187	40401188
chr10	40401261	40401262
chr10	40401747	40401748
chr10	40402360	40402361
chr10	40402796	40402797
chr10	40402866	40402867
chr10	40403296	40403297
chr10	40404531	40404532
chr10	40405595	40405596
chr10	40406222	40406223
chr10	40406575	40406576
chr10	40407503	40407504
chr10	40408165	40408166
chr10	40410186	40410187
chr10	40410940	40410941
chr10	40411070	40411071
chr10	40412439	40412440
chr10	40412811	40412812
chr10	40413505	40413506
chr10	40413864	40413865
chr10	40414420	40414421
chr10	40414436	40414437
chr10	40415430	40415431
chr10	40417013	40417014
chr10	40417072	40417073
chr10	40418915	40418916
chr10	40419037	40419038
chr10	40419086	40419087
chr10	40420591	40420592
chr10	40422377	40422378
chr10	40423516	40423517
chr10	40424436	40424437
chr10	40424545	40424546
chr10	40424860	40424861
chr10	40427179	40427180
chr10	40428126	40428127
chr10	40429149	40429150
chr10	40429365	40429366
chr10	40429381	40429382
chr10	40429958	40429959
chr10	40430279	40430280
chr10	40431104	40431105
chr10	40431814	40431815
chr10	40432046	40432047
chr10	40433727	40433728
chr10	40433986	40433987
chr10	40434032	40434033
chr10	40435157	40435158
chr10	40436394	40436395
chr10	40436474	40436475
chr10	40436475	40436476
chr10	40436547	40436548
chr10	40437263	40437264
chr10	40437921	40437922
chr10	40438114	40438115
chr10	40439071	40439072
chr10	40439497	40439498
chr10	40439629	40439630
chr10	40439761	40439762
chr10	40439911	40439912
chr10	40440422	40440423
chr10	40440757	40440758
chr10	40441471	40441472
chr10	40443487	40443488
chr10	40445433	40445434
chr10	40445709	40445710
chr10	40445710	40445711
chr10	40445720	40445721
chr10	40446644	40446645
chr10	40446834	40446835
chr10	40447389	40447390
chr10	40449195	40449196
chr10	40449235	40449236
chr10	40449236	40449237
chr10	40449317	40449318
chr10	40449351	40449352
chr10	40449658	40449659
chr10	40449709	40449710
chr10	40450553	40450554
chr10	40450555	40450556
chr10	40450890	40450891
chr10	40451557	40451558
chr10	40451622	40451623
chr10	40451936	40451937
chr10	40452534	40452535
chr10	40452544	40452545
chr10	40453202	40453203
chr10	40454216	40454217
chr10	40454360	40454361
chr10	40454767	40454768
chr10	40456661	40456662
chr10	40457062	40457063
chr10	40458210	40458211
chr10	40458313	40458314
chr10	40459105	40459106
chr10	40460185	40460186
chr10	40460327	40460328
chr10	40462359	40462360
chr10	40462494	40462495
chr10	40462569	40462570
chr10	40464010	40464011
chr10	40464122	40464123
chr10	40464905	40464906
chr10	40465194	40465195
chr10	40466147	40466148
chr10	40466167	40466168
chr10	40466168	40466169
chr10	40466252	40466253
chr10	40466256	40466257
chr10	40466274	40466275
chr10	40466278	40466279
chr10	40466799	40466800
chr10	40467264	40467265
chr10	40467357	40467358
chr10	40467361	40467362
chr10	40468078	40468079
chr10	40468209	40468210
chr10	40468644	40468645
chr10	40469143	40469144
chr10	40470020	40470021
chr10	40470118	40470119
chr10	40470489	40470490
chr10	40471519	40471520
chr10	40472758	40472759
chr10	40474009	40474010
chr10	40474335	40474336
chr10	40476287	40476288
chr10	40478952	40478953
chr10	40481284	40481285
chr10	40483152	40483153
chr10	40483153	40483154
chr10	40484367	40484368
chr10	40485392	40485393
chr10	40485747	40485748
chr10	40485754	40485755
chr10	40485783	40485784
chr10	40486649	40486650
chr10	40487119	40487120
chr10	40487683	40487684
chr10	40489938	40489939
chr10	40490290	40490291
chr10	40490297	40490298
chr10	40491122	40491123
chr10	40491422	40491423
chr10	40491430	40491431
chr10	40491476	40491477
chr10	40493023	40493024
chr10	40493291	40493292
chr10	40493619	40493620
chr10	40493786	40493787
chr10	40494538	40494539
chr10	40496246	40496247
chr10	40496541	40496542
chr10	40499098	40499099
chr10	40499382	40499383
chr10	40503164	40503165
chr10	40508147	40508148
chr10	40508151	40508152
chr10	40508155	40508156
chr10	40517236	40517237
chr10	40519623	40519624
chr10	40526056	40526057
chr10	40526192	40526193
chr10	40526334	40526335
chr10	40526392	40526393
chr10	40526542	40526543
chr10	40528012	40528013
chr10	40528211	40528212
chr10	40528398	40528399
chr10	40529147	40529148
chr10	40531434	40531435
chr10	40531560	40531561
chr10	40531813	40531814
chr10	40531967	40531968
chr10	40532542	40532543
chr10	40532622	40532623
chr10	40533319	40533320
chr10	40533448	40533449
chr10	40533576	40533577
chr10	40533580	40533581
chr10	40533821	40533822
chr10	40535292	40535293
chr10	40535488	40535489
chr10	40536484	40536485
chr10	40537480	40537481
chr10	40537935	40537936
chr10	40538612	40538613
chr10	40538625	40538626
chr10	40538645	40538646
chr10	40538659	40538660
chr10	40539530	40539531
chr10	40540670	40540671
chr10	40542104	40542105
chr10	40542159	40542160
chr10	40543838	40543839
chr10	40544649	40544650
chr10	40544669	40544670
chr10	40544675	40544676
chr10	40544681	40544682
chr10	40545226	40545227
chr10	40545403	40545404
chr10	40545622	40545623
chr10	40547171	40547172
chr10	40547411	40547412
chr10	40547523	40547524
chr10	40547529	40547530
chr10	40548677	40548678
chr10	40548680	40548681
chr10	40548696	40548697
chr10	40548908	40548909
chr10	40549127	40549128
chr10	40549186	40549187
chr10	40551134	40551135
chr10	40551659	40551660
chr10	40551753	40551754
chr10	40551825	40551826
chr10	40552246	40552247
chr10	40552393	40552394
chr10	40552846	40552847
chr10	40554085	40554086
chr10	40554806	40554807
chr10	40555309	40555310
chr10	40555433	40555434
chr10	40555646	40555647
chr10	40556112	40556113
chr10	40556122	40556123
chr10	40556156	40556157
chr10	40556703	40556704
chr10	40558084	40558085
chr10	40558199	40558200
chr10	40558427	40558428
chr10	40559136	40559137
chr10	40559560	40559561
chr10	40559949	40559950
chr10	40560837	40560838
chr10	40560906	40560907
chr10	40561158	40561159
chr10	40562027	40562028
chr10	40562112	40562113
chr10	40562736	40562737
chr10	40563724	40563725
chr10	40564216	40564217
chr10	40564330	40564331
chr10	40564404	40564405
chr10	40564469	40564470
chr10	40564623	40564624
chr10	40564837	40564838
chr10	40564858	40564859
chr10	40565146	40565147
chr10	40565186	40565187
chr10	40565453	40565454
chr10	40565456	40565457
chr10	40566179	40566180
chr10	40566214	40566215
chr10	40567079	40567080
chr10	40567498	40567499
chr10	40567790	40567791
chr10	40568042	40568043
chr10	40568063	40568064
chr10	40568787	40568788
chr10	40568833	40568834
chr10	40568945	40568946
chr10	40568978	40568979
chr10	40568999	40569000
chr10	40569107	40569108
chr10	40569198	40569199
chr10	40569858	40569859
chr10	40570352	40570353
chr10	40570710	40570711
chr10	40570890	40570891
chr10	40571020	40571021
chr10	40571154	40571155
chr10	40571703	40571704
chr10	40571794	40571795
chr10	40571842	40571843
chr10	40572177	40572178
chr10	40572406	40572407
chr10	40573509	40573510
chr10	40573514	40573515
chr10	40573945	40573946
chr10	40574816	40574817
chr10	40574909	40574910
chr10	40575040	40575041
chr10	40575117	40575118
chr10	40575397	40575398
chr10	40575406	40575407
chr10	40575456	40575457
chr10	40575487	40575488
chr10	40575553	40575554
chr10	40575554	40575555
chr10	40575607	40575608
chr10	40575627	40575628
chr10	40575682	40575683
chr10	40576394	40576395
chr10	40576407	40576408
chr10	40576431	40576432
chr10	40576454	40576455
chr10	40576502	40576503
chr10	40576700	40576701
chr10	40576723	40576724
chr10	40576742	40576743
chr10	40576764	40576765
chr10	40576798	40576799
chr10	40576860	40576861
chr10	40576962	40576963
chr10	40577345	40577346
chr10	40577483	40577484
chr10	40577498	40577499
chr10	40578086	40578087
chr10	40578198	40578199
chr10	40578247	40578248
chr10	40578255	40578256
chr10	40578294	40578295
chr10	40578344	40578345
chr10	40578513	40578514
chr10	40578560	40578561
chr10	40578575	40578576
chr10	40578814	40578815
chr10	40578846	40578847
chr10	40578881	40578882
chr10	40578882	40578883
chr10	40578893	40578894
chr10	40579024	40579025
chr10	40579288	40579289
chr10	40579369	40579370
chr10	40579376	40579377
chr10	40579420	40579421
chr10	40579793	40579794
chr10	40580056	40580057
chr10	40580108	40580109
chr10	40580138	40580139
chr10	40580307	40580308
chr10	40580366	40580367
chr10	40580444	40580445
chr10	40580483	40580484
chr10	40580526	40580527
chr10	40580528	40580529
chr10	40580545	40580546
chr10	40580557	40580558
chr10	40580558	40580559
chr10	40580596	40580597
chr10	40580656	40580657
chr10	40580670	40580671
chr10	40580794	40580795
chr10	40580851	40580852
chr10	40580882	40580883
chr10	40580960	40580961
chr10	40580975	40580976
chr10	40580989	40580990
chr10	40581072	40581073
chr10	40581120	40581121
chr10	40581138	40581139
chr10	40581210	40581211
chr10	40581220	40581221
chr10	40581221	40581222
chr10	40581287	40581288
chr10	40581616	40581617
chr10	40581770	40581771
chr10	40581771	40581772
chr10	40581879	40581880
chr10	40581932	40581933
chr10	40581943	40581944
chr10	40582003	40582004
chr10	40582009	40582010
chr10	40582035	40582036
chr10	40582202	40582203
chr10	40582225	40582226
chr10	40582291	40582292
chr10	40582465	40582466
chr10	40582542	40582543
chr10	40582550	40582551
chr10	40582559	40582560
chr10	40582589	40582590
chr10	40582590	40582591
chr10	40582593	40582594
chr10	40582594	40582595
chr10	40582635	40582636
chr10	40582641	40582642
chr10	40582647	40582648
chr10	40582659	40582660
chr10	40582665	40582666
chr10	40582671	40582672
chr10	40582677	40582678
chr10	40582705	40582706
chr10	40582726	40582727
chr10	40582828	40582829
chr10	40582927	40582928
chr10	40582929	40582930
chr10	40582968	40582969
chr10	40583098	40583099
chr10	40583127	40583128
chr10	40583196	40583197
chr10	40583250	40583251
chr10	40583348	40583349
chr10	40583381	40583382
chr10	40583400	40583401
chr10	40583469	40583470
chr10	40583473	40583474
chr10	40583581	40583582
chr10	40583610	40583611
chr10	40583621	40583622
chr10	40583635	40583636
chr10	40583645	40583646
chr10	40583651	40583652
chr10	40583682	40583683
chr10	40583753	40583754
chr10	40583914	40583915
chr10	40583958	40583959
chr10	40583992	40583993
chr10	40584168	40584169
chr10	40584169	40584170
chr10	40584233	40584234
chr10	40584914	40584915
chr10	40587813	40587814
chr10	40588019	40588020
chr10	40588551	40588552
chr10	40588680	40588681
chr10	40588708	40588709
chr10	40588757	40588758
chr10	40588836	40588837
chr10	40589304	40589305
chr10	40590529	40590530
chr10	40590571	40590572
chr10	40591129	40591130
chr10	40591705	40591706
chr10	40592055	40592056
chr10	40592096	40592097
chr10	40592110	40592111
chr10	40592163	40592164
chr10	40592238	40592239
chr10	40592597	40592598
chr10	40592611	40592612
chr10	40592659	40592660
chr10	40592711	40592712
chr10	40592730	40592731
chr10	40592771	40592772
chr10	40592842	40592843
chr10	40592911	40592912
chr10	40592989	40592990
chr10	40592995	40592996
chr10	40593010	40593011
chr10	40593025	40593026
chr10	40593029	40593030
chr10	40593094	40593095
chr10	40593241	40593242
chr10	40593243	40593244
chr10	40593307	40593308
chr10	40593366	40593367
chr10	40593389	40593390
chr10	40593543	40593544
chr10	40593550	40593551
chr10	40593573	40593574
chr10	40593598	40593599
chr10	40593612	40593613
chr10	40593756	40593757
chr10	40593844	40593845
chr10	40593903	40593904
chr10	40593925	40593926
chr10	40594128	40594129
chr10	40594185	40594186
chr10	40596939	40596940
chr10	40596995	40596996
chr10	40597809	40597810
chr10	40597821	40597822
chr10	40598091	40598092
chr10	40598162	40598163
chr10	40598176	40598177
chr10	40598180	40598181
chr10	40598316	40598317
chr10	40598597	40598598
chr10	40598635	40598636
chr10	40598662	40598663
chr10	40598764	40598765
chr10	40598791	40598792
chr10	40598793	40598794
chr10	40598794	40598795
chr10	40598798	40598799
chr10	40598833	40598834
chr10	40598920	40598921
chr10	40598989	40598990
chr10	40598996	40598997
chr10	40599020	40599021
chr10	40599025	40599026
chr10	40599220	40599221
chr10	40599229	40599230
chr10	40599395	40599396
chr10	40599424	40599425
chr10	40599434	40599435
chr10	40599453	40599454
chr10	40599467	40599468
chr10	40599504	40599505
chr10	40599563	40599564
chr10	40600369	40600370
chr10	40600540	40600541
chr10	40600635	40600636
chr10	40600649	40600650
chr10	40600674	40600675
chr10	40600721	40600722
chr10	40600726	40600727
chr10	40601127	40601128
chr10	40601136	40601137
chr10	40601176	40601177
chr10	40601189	40601190
chr10	40601290	40601291
chr10	40601291	40601292
chr10	40601311	40601312
chr10	40601328	40601329
chr10	40601357	40601358
chr10	40601424	40601425
chr10	40601492	40601493
chr10	40601616	40601617
chr10	40601689	40601690
chr10	40601898	40601899
chr10	40601990	40601991
chr10	40602074	40602075
chr10	40602142	40602143
chr10	40602145	40602146
chr10	40602348	40602349
chr10	40602369	40602370
chr10	40602389	40602390
chr10	40602424	40602425
chr10	40602437	40602438
chr10	40602466	40602467
chr10	40602524	40602525
chr10	40602589	40602590
chr10	40602782	40602783
chr10	40602937	40602938
chr10	40602987	40602988
chr10	40603089	40603090
chr10	40603128	40603129
chr10	40603134	40603135
chr10	40603136	40603137
chr10	40603159	40603160
chr10	40603161	40603162
chr10	40603171	40603172
chr10	40603181	40603182
chr10	40603233	40603234
chr10	40603387	40603388
chr10	40603477	40603478
chr10	40603510	40603511
chr10	40603919	40603920
chr10	40603920	40603921
chr10	40603961	40603962
chr10	40604362	40604363
chr10	40605538	40605539
chr10	40607710	40607711
chr10	40608100	40608101
chr10	40608869	40608870
chr10	40610448	40610449
chr10	40610814	40610815
chr10	40612254	40612255
chr10	40615610	40615611
chr10	40615822	40615823
chr10	40617617	40617618
chr10	40618000	40618001
chr10	40620025	40620026
chr10	40620560	40620561
chr10	40620666	40620667
chr10	40620668	40620669
chr10	40621870	40621871
chr10	40622053	40622054
chr10	40622734	40622735
chr10	40623084	40623085
chr10	40624265	40624266
chr10	40624409	40624410
chr10	40624944	40624945
chr10	40625370	40625371
chr10	40625781	40625782
chr10	40626155	40626156
chr10	40626198	40626199
chr10	40626829	40626830
chr10	40627174	40627175
chr10	40627242	40627243
chr10	40627600	40627601
chr10	40628158	40628159
chr10	40628809	40628810
chr10	40629213	40629214
chr10	40629275	40629276
chr10	40629305	40629306
chr10	40629317	40629318
chr10	40629341	40629342
chr10	40629371	40629372
chr10	40629447	40629448
chr10	40629677	40629678
chr10	40629684	40629685
chr10	40629806	40629807
chr10	40629940	40629941
chr10	40630019	40630020
chr10	40630184	40630185
chr10	40630220	40630221
chr10	40630422	40630423
chr10	40630443	40630444
chr10	40630513	40630514
chr10	40630531	40630532
chr10	40630550	40630551
chr10	40630688	40630689
chr10	40630884	40630885
chr10	40630933	40630934
chr10	40631091	40631092
chr10	40631198	40631199
chr10	40631222	40631223
chr10	40631394	40631395
chr10	40631565	40631566
chr10	40631774	40631775
chr10	40631892	40631893
chr10	40631893	40631894
chr10	40632130	40632131
chr10	40632242	40632243
chr10	40632313	40632314
chr10	40632357	40632358
chr10	40632445	40632446
chr10	40632459	40632460
chr10	40632478	40632479
chr10	40632506	40632507
chr10	40632507	40632508
chr10	40632554	40632555
chr10	40632578	40632579
chr10	40632604	40632605
chr10	40632629	40632630
chr10	40632737	40632738
chr10	40632750	40632751
chr10	40632801	40632802
chr10	40632866	40632867
chr10	40632905	40632906
chr10	40632947	40632948
chr10	40632953	40632954
chr10	40633085	40633086
chr10	40633271	40633272
chr10	40633272	40633273
chr10	40633288	40633289
chr10	40633289	40633290
chr10	40633354	40633355
chr10	40633401	40633402
chr10	40633405	40633406
chr10	40633448	40633449
chr10	40633486	40633487
chr10	40633511	40633512
chr10	40633512	40633513
chr10	40633837	40633838
chr10	40633921	40633922
chr10	40634020	40634021
chr10	40634206	40634207
chr10	40634316	40634317
chr10	40634320	40634321
chr10	40634671	40634672
chr10	40634710	40634711
chr10	40634776	40634777
chr10	40634782	40634783
chr10	40634785	40634786
chr10	40634823	40634824
chr10	40634878	40634879
chr10	40635198	40635199
chr10	40635210	40635211
chr10	40635214	40635215
chr10	40635292	40635293
chr10	40635572	40635573
chr10	40635863	40635864
chr10	40635873	40635874
chr10	40635877	40635878
chr10	40635878	40635879
chr10	40635942	40635943
chr10	40636134	40636135
chr10	40636252	40636253
chr10	40636381	40636382
chr10	40636385	40636386
chr10	40636540	40636541
chr10	40636685	40636686
chr10	40636689	40636690
chr10	40636694	40636695
chr10	40636729	40636730
chr10	40637358	40637359
chr10	40637524	40637525
chr10	40638893	40638894
chr10	40638924	40638925
chr10	40639148	40639149
chr10	40639510	40639511
chr10	40639537	40639538
chr10	40639723	40639724
chr10	40640770	40640771
chr10	40641300	40641301
chr10	40641315	40641316
chr10	40641331	40641332
chr10	40641420	40641421
chr10	40642034	40642035
chr10	40642112	40642113
chr10	40642210	40642211
chr10	40643809	40643810
chr10	40644700	40644701
chr10	40645422	40645423
chr10	40646098	40646099
chr10	40646167	40646168
chr10	40646236	40646237
chr10	40646352	40646353
chr10	40646358	40646359
chr10	40646401	40646402
chr10	40646443	40646444
chr10	40646810	40646811
chr10	40646819	40646820
chr10	40646828	40646829
chr10	40646834	40646835
chr10	40647024	40647025
chr10	40647027	40647028
chr10	40647084	40647085
chr10	40647190	40647191
chr10	40647324	40647325
chr10	40647504	40647505
chr10	40649186	40649187
chr10	40649727	40649728
chr10	40650287	40650288
chr10	40650827	40650828
chr10	40650870	40650871
chr10	40652108	40652109
chr10	40652129	40652130
chr10	40652678	40652679
chr10	40652918	40652919
chr10	40653391	40653392
chr10	40653534	40653535
chr10	40653967	40653968
chr10	40654548	40654549
chr10	40655395	40655396
chr10	40655463	40655464
chr10	40655878	40655879
chr10	40656170	40656171
chr10	40656270	40656271
chr10	40656319	40656320
chr10	40656752	40656753
chr10	40657009	40657010
chr10	40657199	40657200
chr10	40657926	40657927
chr10	40659020	40659021
chr10	40659812	40659813
chr10	40659853	40659854
chr10	40660339	40660340
chr10	40660587	40660588
chr10	40660866	40660867
chr10	40661528	40661529
chr10	40661541	40661542
chr10	40661562	40661563
chr10	40661593	40661594
chr10	40661626	40661627
chr10	40661661	40661662
chr10	40661930	40661931
chr10	40661941	40661942
chr10	40662045	40662046
chr10	40662126	40662127
chr10	40662166	40662167
chr10	40662197	40662198
chr10	40662202	40662203
chr10	40662291	40662292
chr10	40662292	40662293
chr10	40662298	40662299
chr10	40662354	40662355
chr10	40662442	40662443
chr10	40662450	40662451
chr10	40662515	40662516
chr10	40662555	40662556
chr10	40662586	40662587
chr10	40662706	40662707
chr10	40662904	40662905
chr10	40662927	40662928
chr10	40663141	40663142
chr10	40663235	40663236
chr10	40663316	40663317
chr10	40663340	40663341
chr10	40663499	40663500
chr10	40663538	40663539
chr10	40663616	40663617
chr10	40663675	40663676
chr10	40663743	40663744
chr10	40663759	40663760
chr10	40663779	40663780
chr10	40663924	40663925
chr10	40663960	40663961
chr10	40663968	40663969
chr10	40663987	40663988
chr10	40664007	40664008
chr10	40664422	40664423
chr10	40664514	40664515
chr10	40664530	40664531
chr10	40664601	40664602
chr10	40665016	40665017
chr10	40665633	40665634
chr10	40667070	40667071
chr10	40667316	40667317
chr10	40667404	40667405
chr10	40667406	40667407
chr10	40667456	40667457
chr10	40667464	40667465
chr10	40667638	40667639
chr10	40667667	40667668
chr10	40667672	40667673
chr10	40667682	40667683
chr10	40667712	40667713
chr10	40667805	40667806
chr10	40667894	40667895
chr10	40667922	40667923
chr10	40667927	40667928
chr10	40667955	40667956
chr10	40668007	40668008
chr10	40668008	40668009
chr10	40668017	40668018
chr10	40668049	40668050
chr10	40668054	40668055
chr10	40668060	40668061
chr10	40668061	40668062
chr10	40668080	40668081
chr10	40668166	40668167
chr10	40668233	40668234
chr10	40668293	40668294
chr10	40668343	40668344
chr10	40668473	40668474
chr10	40668478	40668479
chr10	40668508	40668509
chr10	40668552	40668553
chr10	40668558	40668559
chr10	40668568	40668569
chr10	40668735	40668736
chr10	40668736	40668737
chr10	40668774	40668775
chr10	40668794	40668795
chr10	40668823	40668824
chr10	40668945	40668946
chr10	40669048	40669049
chr10	40669172	40669173
chr10	40669321	40669322
chr10	40669338	40669339
chr10	40669514	40669515
chr10	40669525	40669526
chr10	40669687	40669688
chr10	40669809	40669810
chr10	40669971	40669972
chr10	40669997	40669998
chr10	40670098	40670099
chr10	40670169	40670170
chr10	40670341	40670342
chr10	40670348	40670349
chr10	40670548	40670549
chr10	40670580	40670581
chr10	40670603	40670604
chr10	40670899	40670900
chr10	40670949	40670950
chr10	40670960	40670961
chr10	40670962	40670963
chr10	40670972	40670973
chr10	40671052	40671053
chr10	40671055	40671056
chr10	40671087	40671088
chr10	40671096	40671097
chr10	40671187	40671188
chr10	40671238	40671239
chr10	40671258	40671259
chr10	40671487	40671488
chr10	40671584	40671585
chr10	40671587	40671588
chr10	40671625	40671626
chr10	40671735	40671736
chr10	40671761	40671762
chr10	40671762	40671763
chr10	40672221	40672222
chr10	40672222	40672223
chr10	40672305	40672306
chr10	40672467	40672468
chr10	40672566	40672567
chr10	40672696	40672697
chr10	40672840	40672841
chr10	40672957	40672958
chr10	40673011	40673012
chr10	40673266	40673267
chr10	40673268	40673269
chr10	40673284	40673285
chr10	40673286	40673287
chr10	40673287	40673288
chr10	40673510	40673511
chr10	40673686	40673687
chr10	40673710	40673711
chr10	40673999	40674000
chr10	40674051	40674052
chr10	40674503	40674504
chr10	40674511	40674512
chr10	40674542	40674543
chr10	40677077	40677078
chr10	40677160	40677161
chr10	40677599	40677600
chr10	40678332	40678333
chr10	40678383	40678384
chr10	40678397	40678398
chr10	40678432	40678433
chr10	40680153	40680154
chr10	40680399	40680400
chr10	40680740	40680741
chr10	40681300	40681301
chr10	40681382	40681383
chr10	40681384	40681385
chr10	40682436	40682437
chr10	40683989	40683990
chr10	40684097	40684098
chr10	40684882	40684883
chr10	40685101	40685102
chr10	40685429	40685430
chr10	40685589	40685590
chr10	40685739	40685740
chr10	40685763	40685764
chr10	40686198	40686199
chr10	40686329	40686330
chr10	40686475	40686476
chr10	40686556	40686557
chr10	40686566	40686567
chr10	40686682	40686683
chr10	40686860	40686861
chr10	40686876	40686877
chr10	40686878	40686879
chr10	40686911	40686912
chr10	40686928	40686929
chr10	40686950	40686951
chr10	40686958	40686959
chr10	40686962	40686963
chr10	40686968	40686969
chr10	40686994	40686995
chr10	40687001	40687002
chr10	40687003	40687004
chr10	40687064	40687065
chr10	40687164	40687165
chr10	40687284	40687285
chr10	40687388	40687389
chr10	40687414	40687415
chr10	40687424	40687425
chr10	40687440	40687441
chr10	40687461	40687462
chr10	40687471	40687472
chr10	40687496	40687497
chr10	40687549	40687550
chr10	40687644	40687645
chr10	40687718	40687719
chr10	40687736	40687737
chr10	40687751	40687752
chr10	40688012	40688013
chr10	40688072	40688073
chr10	40688173	40688174
chr10	40688208	40688209
chr10	40688217	40688218
chr10	40688335	40688336
chr10	40688346	40688347
chr10	40688544	40688545
chr10	40688612	40688613
chr10	40688620	40688621
chr10	40688629	40688630
chr10	40688821	40688822
chr10	40688875	40688876
chr10	40688929	40688930
chr10	40688931	40688932
chr10	40689145	40689146
chr10	40689392	40689393
chr10	40689448	40689449
chr10	40689587	40689588
chr10	40689670	40689671
chr10	40689704	40689705
chr10	40689869	40689870
chr10	40689879	40689880
chr10	40690123	40690124
chr10	40690169	40690170
chr10	40690500	40690501
chr10	40690549	40690550
chr10	40690722	40690723
chr10	40690982	40690983
chr10	40691016	40691017
chr10	40691017	40691018
chr10	40691041	40691042
chr10	40691119	40691120
chr10	40691127	40691128
chr10	40691130	40691131
chr10	40691204	40691205
chr10	40691459	40691460
chr10	40691755	40691756
chr10	40692632	40692633
chr10	40692824	40692825
chr10	40695493	40695494
chr10	40696476	40696477
chr10	40698078	40698079
chr10	40698444	40698445
chr10	40698642	40698643
chr10	40699059	40699060
chr10	40699403	40699404
chr10	40699465	40699466
chr10	40699610	40699611
chr10	40699656	40699657
chr10	40699683	40699684
chr10	40699777	40699778
chr10	40699853	40699854
chr10	40699896	40699897
chr10	40699970	40699971
chr10	40700029	40700030
chr10	40700078	40700079
chr10	40700288	40700289
chr10	40700295	40700296
chr10	40700306	40700307
chr10	40700322	40700323
chr10	40700359	40700360
chr10	40700375	40700376
chr10	40700385	40700386
chr10	40700402	40700403
chr10	40700431	40700432
chr10	40700432	40700433
chr10	40700447	40700448
chr10	40700480	40700481
chr10	40700533	40700534
chr10	40700541	40700542
chr10	40700556	40700557
chr10	40700562	40700563
chr10	40700572	40700573
chr10	40700636	40700637
chr10	40700700	40700701
chr10	40700720	40700721
chr10	40700776	40700777
chr10	40700809	40700810
chr10	40700817	40700818
chr10	40700830	40700831
chr10	40700977	40700978
chr10	40701049	40701050
chr10	40701053	40701054
chr10	40701077	40701078
chr10	40701091	40701092
chr10	40701147	40701148
chr10	40701363	40701364
chr10	40701526	40701527
chr10	40701531	40701532
chr10	40701553	40701554
chr10	40701639	40701640
chr10	40701642	40701643
chr10	40701643	40701644
chr10	40701653	40701654
chr10	40701659	40701660
chr10	40701702	40701703
chr10	40701758	40701759
chr10	40701845	40701846
chr10	40701867	40701868
chr10	40701895	40701896
chr10	40701995	40701996
chr10	40702058	40702059
chr10	40702059	40702060
chr10	40702092	40702093
chr10	40702125	40702126
chr10	40702194	40702195
chr10	40702238	40702239
chr10	40702330	40702331
chr10	40702421	40702422
chr10	40702569	40702570
chr10	40702577	40702578
chr10	40702589	40702590
chr10	40702940	40702941
chr10	40703085	40703086
chr10	40703217	40703218
chr10	40703601	40703602
chr10	40703674	40703675
chr10	40703770	40703771
chr10	40703796	40703797
chr10	40703818	40703819
chr10	40703833	40703834
chr10	40703870	40703871
chr10	40703891	40703892
chr10	40704083	40704084
chr10	40704273	40704274
chr10	40704343	40704344
chr10	40704384	40704385
chr10	40704478	40704479
chr10	40704488	40704489
chr10	40704493	40704494
chr10	40704536	40704537
chr10	40704568	40704569
chr10	40704730	40704731
chr10	40704741	40704742
chr10	40705104	40705105
chr10	40705106	40705107
chr10	40705180	40705181
chr10	40705214	40705215
chr10	40705225	40705226
chr10	40705235	40705236
chr10	40705243	40705244
chr10	40705244	40705245
chr10	40705320	40705321
chr10	40705356	40705357
chr10	40705399	40705400
chr10	40705634	40705635
chr10	40705989	40705990
chr10	40706128	40706129
chr10	40706175	40706176
chr10	40706226	40706227
chr10	40706449	40706450
chr10	40706485	40706486
chr10	40706677	40706678
chr10	40706834	40706835
chr10	40706853	40706854
chr10	40706914	40706915
chr10	40706936	40706937
chr10	40707000	40707001
chr10	40707128	40707129
chr10	40707235	40707236
chr10	40707403	40707404
chr10	40707686	40707687
chr10	40707825	40707826
chr10	40707928	40707929
chr10	40707983	40707984
chr10	40708031	40708032
chr10	40708032	40708033
chr10	40708120	40708121
chr10	40708443	40708444
chr10	40708455	40708456
chr10	40708479	40708480
chr10	40708506	40708507
chr10	40708557	40708558
chr10	40708583	40708584
chr10	40708640	40708641
chr10	40708915	40708916
chr10	40708959	40708960
chr10	40709030	40709031
chr10	40709038	40709039
chr10	40709252	40709253
chr10	40709333	40709334
chr10	40709361	40709362
chr10	40709370	40709371
chr10	40709378	40709379
chr10	40709397	40709398
chr10	40709508	40709509
chr10	40709522	40709523
chr10	40709541	40709542
chr10	40709607	40709608
chr10	40709687	40709688
chr10	40709706	40709707
chr10	40709858	40709859
chr10	40709893	40709894
chr10	40710066	40710067
chr10	40710101	40710102
chr10	40710133	40710134
chr10	40710173	40710174
chr10	40710241	40710242
chr10	40710325	40710326
chr10	40710332	40710333
chr10	40710334	40710335
chr10	40710372	40710373
chr10	40710374	40710375
chr10	40710383	40710384
chr10	40710389	40710390
chr10	40710407	40710408
chr10	40710620	40710621
chr10	40710655	40710656
chr10	40710690	40710691
chr10	40710722	40710723
chr10	40710794	40710795
chr10	40710835	40710836
chr10	40711055	40711056
chr10	40711075	40711076
chr10	40711423	40711424
chr10	40711503	40711504
chr10	40711509	40711510
chr10	40711841	40711842
chr10	40712259	40712260
chr10	40712359	40712360
chr10	40712608	40712609
chr10	40712660	40712661
chr10	40712722	40712723
chr10	40712808	40712809
chr10	40712894	40712895
chr10	40713008	40713009
chr10	40713044	40713045
chr10	40713163	40713164
chr10	40713215	40713216
chr10	40713486	40713487
chr10	40713525	40713526
chr10	40713546	40713547
chr10	40713558	40713559
chr10	40714156	40714157
chr10	40714212	40714213
chr10	40714401	40714402
chr10	40714445	40714446
chr10	40714486	40714487
chr10	40714487	40714488
chr10	40714499	40714500
chr10	40714534	40714535
chr10	40714572	40714573
chr10	40714752	40714753
chr10	40714753	40714754
chr10	40714973	40714974
chr10	40715007	40715008
chr10	40715067	40715068
chr10	40715069	40715070
chr10	40715197	40715198
chr10	40715405	40715406
chr10	40715427	40715428
chr10	40715638	40715639
chr10	40715770	40715771
chr10	40716046	40716047
chr10	40716167	40716168
chr10	40716264	40716265
chr10	40716293	40716294
chr10	40716338	40716339
chr10	40716412	40716413
chr10	40716480	40716481
chr10	40716500	40716501
chr10	40716532	40716533
chr10	40716585	40716586
chr10	40716737	40716738
chr10	40718237	40718238
chr10	40718339	40718340
chr10	40718473	40718474
chr10	40718538	40718539
chr10	40718638	40718639
chr10	40718842	40718843
chr10	40718876	40718877
chr10	40718879	40718880
chr10	40718885	40718886
chr10	40719887	40719888
chr10	40720179	40720180
chr10	40720194	40720195
chr10	40720855	40720856
chr10	40721180	40721181
chr10	40721863	40721864
chr10	40722144	40722145
chr10	40722357	40722358
chr10	40723654	40723655
chr10	40723948	40723949
chr10	40724862	40724863
chr10	40725222	40725223
chr10	40725452	40725453
chr10	40725695	40725696
chr10	40725891	40725892
chr10	40727790	40727791
chr10	40728040	40728041
chr10	40728087	40728088
chr10	40728911	40728912
chr10	40729197	40729198
chr10	40729348	40729349
chr10	40729405	40729406
chr10	40729580	40729581
chr10	40729626	40729627
chr10	40729651	40729652
chr10	40729780	40729781
chr10	40729811	40729812
chr10	40729919	40729920
chr10	40730387	40730388
chr10	40732443	40732444
chr10	40732835	40732836
chr10	40733060	40733061
chr10	40733250	40733251
chr10	40733273	40733274
chr10	40733300	40733301
chr10	40733407	40733408
chr10	40733419	40733420
chr10	40734757	40734758
chr10	40735932	40735933
chr10	40736895	40736896
chr10	40737013	40737014
chr10	40737219	40737220
chr10	40739145	40739146
chr10	40739429	40739430
chr10	40740240	40740241
chr10	40740287	40740288
chr10	40740306	40740307
chr10	40740321	40740322
chr10	40740360	40740361
chr10	40740459	40740460
chr10	40740540	40740541
chr10	40740578	40740579
chr10	40740601	40740602
chr10	40740606	40740607
chr10	40740739	40740740
chr10	40741821	40741822
chr10	40742145	40742146
chr10	40742165	40742166
chr10	40742542	40742543
chr10	40742596	40742597
chr10	40742619	40742620
chr10	40742662	40742663
chr10	40743463	40743464
chr10	40744491	40744492
chr10	40745747	40745748
chr10	40746249	40746250
chr10	40746858	40746859
chr10	40747800	40747801
chr10	40748438	40748439
chr10	40749011	40749012
chr10	40749690	40749691
chr10	40749747	40749748
chr10	40750851	40750852
chr10	40750937	40750938
chr10	40751780	40751781
chr10	40751948	40751949
chr10	40752727	40752728
chr10	40752813	40752814
chr10	40753009	40753010
chr10	40753445	40753446
chr10	40753646	40753647
chr10	40753984	40753985
chr10	40754014	40754015
chr10	40754664	40754665
chr10	40754989	40754990
chr10	40755169	40755170
chr10	40755197	40755198
chr10	40755733	40755734
chr10	40756034	40756035
chr10	40756557	40756558
chr10	40756652	40756653
chr10	40756945	40756946
chr10	40756993	40756994
chr10	40758546	40758547
chr10	40758586	40758587
chr10	40758638	40758639
chr10	40759749	40759750
chr10	40760202	40760203
chr10	40760242	40760243
chr10	40760443	40760444
chr10	40760901	40760902
chr10	40767728	40767729
chr10	40767734	40767735
chr10	40769311	40769312
chr10	40772537	40772538
chr10	40779303	40779304
chr10	40779561	40779562
chr10	40779864	40779865
chr10	40780919	40780920
chr10	40782993	40782994
chr10	40788876	40788877
chr10	40789144	40789145
chr10	40791820	40791821
chr10	40794283	40794284
chr10	40794303	40794304
chr10	40794307	40794308
chr10	40794315	40794316
chr10	40794319	40794320
chr10	40794323	40794324
chr10	40794347	40794348
chr10	40797252	40797253
chr10	40800880	40800881
chr10	40805548	40805549
chr10	40805672	40805673
chr10	40805753	40805754
chr10	40805764	40805765
chr10	40805769	40805770
chr10	40805923	40805924
chr10	40805936	40805937
chr10	40806025	40806026
chr10	40806042	40806043
chr10	40806168	40806169
chr10	40806340	40806341
chr10	40806447	40806448
chr10	40806452	40806453
chr10	40806479	40806480
chr10	40806552	40806553
chr10	40806554	40806555
chr10	40806617	40806618
chr10	40806638	40806639
chr10	40806651	40806652
chr10	40806677	40806678
chr10	40806724	40806725
chr10	40806962	40806963
chr10	40807811	40807812
chr10	40807837	40807838
chr10	40809473	40809474
chr10	40809749	40809750
chr10	40810007	40810008
chr10	40811143	40811144
chr10	40811324	40811325
chr10	40812414	40812415
chr10	40813533	40813534
chr10	40813862	40813863
chr10	40813984	40813985
chr10	40815017	40815018
chr10	40815019	40815020
chr10	40815789	40815790
chr10	40816669	40816670
chr10	40817155	40817156
chr10	40817739	40817740
chr10	40817858	40817859
chr10	40818453	40818454
chr10	40818486	40818487
chr10	40818996	40818997
chr10	40819337	40819338
chr10	40819347	40819348
chr10	40819975	40819976
chr10	40820746	40820747
chr10	40821066	40821067
chr10	40821613	40821614
chr10	40821720	40821721
chr10	40821762	40821763
chr10	40821766	40821767
chr10	40821805	40821806
chr10	40821884	40821885
chr10	40822012	40822013
chr10	40822057	40822058
chr10	40822058	40822059
chr10	40822168	40822169
chr10	40822206	40822207
chr10	40822605	40822606
chr10	40822652	40822653
chr10	40822784	40822785
chr10	40822803	40822804
chr10	40822805	40822806
chr10	40822817	40822818
chr10	40822826	40822827
chr10	40822880	40822881
chr10	40822881	40822882
chr10	40822915	40822916
chr10	40822962	40822963
chr10	40822977	40822978
chr10	40822978	40822979
chr10	40822992	40822993
chr10	40823045	40823046
chr10	40823078	40823079
chr10	40823105	40823106
chr10	40823218	40823219
chr10	40823266	40823267
chr10	40823316	40823317
chr10	40823360	40823361
chr10	40823368	40823369
chr10	40823502	40823503
chr10	40823598	40823599
chr10	40823600	40823601
chr10	40823744	40823745
chr10	40823760	40823761
chr10	40823761	40823762
chr10	40823809	40823810
chr10	40823834	40823835
chr10	40823938	40823939
chr10	40824135	40824136
chr10	40824137	40824138
chr10	40824170	40824171
chr10	40824196	40824197
chr10	40824200	40824201
chr10	40824207	40824208
chr10	40824214	40824215
chr10	40824236	40824237
chr10	40824483	40824484
chr10	40824580	40824581
chr10	40824733	40824734
chr10	40824900	40824901
chr10	40824937	40824938
chr10	40824965	40824966
chr10	40825007	40825008
chr10	40825051	40825052
chr10	40825257	40825258
chr10	40825291	40825292
chr10	40825318	40825319
chr10	40825348	40825349
chr10	40825465	40825466
chr10	40825474	40825475
chr10	40825703	40825704
chr10	40825838	40825839
chr10	40825854	40825855
chr10	40826103	40826104
chr10	40826226	40826227
chr10	40826276	40826277
chr10	40826303	40826304
chr10	40826315	40826316
chr10	40826333	40826334
chr10	40826358	40826359
chr10	40826479	40826480
chr10	40826568	40826569
chr10	40826867	40826868
chr10	40827814	40827815
chr10	40829295	40829296
chr10	40829514	40829515
chr10	40829644	40829645
chr10	40829656	40829657
chr10	40829668	40829669
chr10	40831229	40831230
chr10	40831256	40831257
chr10	40832118	40832119
chr10	40832428	40832429
chr10	40832534	40832535
chr10	40832544	40832545
chr10	40832552	40832553
chr10	40832664	40832665
chr10	40832684	40832685
chr10	40833433	40833434
chr10	40833572	40833573
chr10	40833778	40833779
chr10	40833936	40833937
chr10	40833970	40833971
chr10	40834117	40834118
chr10	40834768	40834769
chr10	40835329	40835330
chr10	40835431	40835432
chr10	40835608	40835609
chr10	40836868	40836869
chr10	40837145	40837146
chr10	40837149	40837150
chr10	40837163	40837164
chr10	40837164	40837165
chr10	40837253	40837254
chr10	40837314	40837315
chr10	40839105	40839106
chr10	40839804	40839805
chr10	40839926	40839927
chr10	40840043	40840044
chr10	40840175	40840176
chr10	40840341	40840342
chr10	40840344	40840345
chr10	40840557	40840558
chr10	40840595	40840596
chr10	40840614	40840615
chr10	40840729	40840730
chr10	40840919	40840920
chr10	40840933	40840934
chr10	40841322	40841323
chr10	40841909	40841910
chr10	40841946	40841947
chr10	40841954	40841955
chr10	40842383	40842384
chr10	40842662	40842663
chr10	40842798	40842799
chr10	40842803	40842804
chr10	40843032	40843033
chr10	40843469	40843470
chr10	40843564	40843565
chr10	40844213	40844214
chr10	40844252	40844253
chr10	40844355	40844356
chr10	40844398	40844399
chr10	40844571	40844572
chr10	40844668	40844669
chr10	40844724	40844725
chr10	40844765	40844766
chr10	40845141	40845142
chr10	40845145	40845146
chr10	40845221	40845222
chr10	40845853	40845854
chr10	40846004	40846005
chr10	40846631	40846632
chr10	40846653	40846654
chr10	40846685	40846686
chr10	40847053	40847054
chr10	40847195	40847196
chr10	40847422	40847423
chr10	40847456	40847457
chr10	40848087	40848088
chr10	40848097	40848098
chr10	40848554	40848555
chr10	40848984	40848985
chr10	40849006	40849007
chr10	40849030	40849031
chr10	40849042	40849043
chr10	40849175	40849176
chr10	40849239	40849240
chr10	40849244	40849245
chr10	40849248	40849249
chr10	40849265	40849266
chr10	40849330	40849331
chr10	40849421	40849422
chr10	40849608	40849609
chr10	40850060	40850061
chr10	40850405	40850406
chr10	40850476	40850477
chr10	40850616	40850617
chr10	40850911	40850912
chr10	40850974	40850975
chr10	40851088	40851089
chr10	40851109	40851110
chr10	40851110	40851111
chr10	40851261	40851262
chr10	40851264	40851265
chr10	40851375	40851376
chr10	40851431	40851432
chr10	40851516	40851517
chr10	40851776	40851777
chr10	40851870	40851871
chr10	40851935	40851936
chr10	40852060	40852061
chr10	40852131	40852132
chr10	40852172	40852173
chr10	40852319	40852320
chr10	40852475	40852476
chr10	40852489	40852490
chr10	40852929	40852930
chr10	40852966	40852967
chr10	40853032	40853033
chr10	40853688	40853689
chr10	40853708	40853709
chr10	40853709	40853710
chr10	40853721	40853722
chr10	40853998	40853999
chr10	40854001	40854002
chr10	40854029	40854030
chr10	40854091	40854092
chr10	40854372	40854373
chr10	40854373	40854374
chr10	40854436	40854437
chr10	40854661	40854662
chr10	40854786	40854787
chr10	40854813	40854814
chr10	40854829	40854830
chr10	40855265	40855266
chr10	40855485	40855486
chr10	40855499	40855500
chr10	40855709	40855710
chr10	40855759	40855760
chr10	40855770	40855771
chr10	40855935	40855936
chr10	40855936	40855937
chr10	40856053	40856054
chr10	40856065	40856066
chr10	40856169	40856170
chr10	40856328	40856329
chr10	40856337	40856338
chr10	40856704	40856705
chr10	40856739	40856740
chr10	40856857	40856858
chr10	40856968	40856969
chr10	40857010	40857011
chr10	40857161	40857162
chr10	40857293	40857294
chr10	40857326	40857327
chr10	40857332	40857333
chr10	40857409	40857410
chr10	40857491	40857492
chr10	40857550	40857551
chr10	40857777	40857778
chr10	40858046	40858047
chr10	40858058	40858059
chr10	40858091	40858092
chr10	40858101	40858102
chr10	40858124	40858125
chr10	40858178	40858179
chr10	40858346	40858347
chr10	40858585	40858586
chr10	40858665	40858666
chr10	40858701	40858702
chr10	40858719	40858720
chr10	40858756	40858757
chr10	40858770	40858771
chr10	40858868	40858869
chr10	40858899	40858900
chr10	40858935	40858936
chr10	40858966	40858967
chr10	40859006	40859007
chr10	40859110	40859111
chr10	40859187	40859188
chr10	40859367	40859368
chr10	40859456	40859457
chr10	40859582	40859583
chr10	40859604	40859605
chr10	40859829	40859830
chr10	40859830	40859831
chr10	40859831	40859832
chr10	40859856	40859857
chr10	40859911	40859912
chr10	40860102	40860103
chr10	40860151	40860152
chr10	40860157	40860158
chr10	40860158	40860159
chr10	40860160	40860161
chr10	40860161	40860162
chr10	40860164	40860165
chr10	40860167	40860168
chr10	40860173	40860174
chr10	40860346	40860347
chr10	40860347	40860348
chr10	40860380	40860381
chr10	40860626	40860627
chr10	40860715	40860716
chr10	40860765	40860766
chr10	40860766	40860767
chr10	40860808	40860809
chr10	40861021	40861022
chr10	40861066	40861067
chr10	40861108	40861109
chr10	40861287	40861288
chr10	40862193	40862194
chr10	40862366	40862367
chr10	40862827	40862828
chr10	40862849	40862850
chr10	40862871	40862872
chr10	40863130	40863131
chr10	40863366	40863367
chr10	40863465	40863466
chr10	40863600	40863601
chr10	40863655	40863656
chr10	40863777	40863778
chr10	40864224	40864225
chr10	40864429	40864430
chr10	40864820	40864821
chr10	40864832	40864833
chr10	40864861	40864862
chr10	40865068	40865069
chr10	40865193	40865194
chr10	40865328	40865329
chr10	40865617	40865618
chr10	40865791	40865792
chr10	40866385	40866386
chr10	40866781	40866782
chr10	40866987	40866988
chr10	40867402	40867403
chr10	40867978	40867979
chr10	40868755	40868756
chr10	40868814	40868815
chr10	40868833	40868834
chr10	40868880	40868881
chr10	40868997	40868998
chr10	40869275	40869276
chr10	40869454	40869455
chr10	40869663	40869664
chr10	40869692	40869693
chr10	40869719	40869720
chr10	40870034	40870035
chr10	40870039	40870040
chr10	40870050	40870051
chr10	40870060	40870061
chr10	40870078	40870079
chr10	40870084	40870085
chr10	40870192	40870193
chr10	40870196	40870197
chr10	40870279	40870280
chr10	40870304	40870305
chr10	40870385	40870386
chr10	40870396	40870397
chr10	40870410	40870411
chr10	40870704	40870705
chr10	40870784	40870785
chr10	40870863	40870864
chr10	40870893	40870894
chr10	40870984	40870985
chr10	40871034	40871035
chr10	40871049	40871050
chr10	40871126	40871127
chr10	40871136	40871137
chr10	40871327	40871328
chr10	40871543	40871544
chr10	40871548	40871549
chr10	40871566	40871567
chr10	40871610	40871611
chr10	40871694	40871695
chr10	40871766	40871767
chr10	40871777	40871778
chr10	40871800	40871801
chr10	40871918	40871919
chr10	40872066	40872067
chr10	40872244	40872245
chr10	40872344	40872345
chr10	40872352	40872353
chr10	40872423	40872424
chr10	40872485	40872486
chr10	40872528	40872529
chr10	40872766	40872767
chr10	40872836	40872837
chr10	40872927	40872928
chr10	40872982	40872983
chr10	40873187	40873188
chr10	40873293	40873294
chr10	40873294	40873295
chr10	40873377	40873378
chr10	40873630	40873631
chr10	40873633	40873634
chr10	40873641	40873642
chr10	40873941	40873942
chr10	40873955	40873956
chr10	40874062	40874063
chr10	40874151	40874152
chr10	40874152	40874153
chr10	40874171	40874172
chr10	40874389	40874390
chr10	40874393	40874394
chr10	40874468	40874469
chr10	40874499	40874500
chr10	40874736	40874737
chr10	40874743	40874744
chr10	40874744	40874745
chr10	40874750	40874751
chr10	40874756	40874757
chr10	40874758	40874759
chr10	40874765	40874766
chr10	40874766	40874767
chr10	40874798	40874799
chr10	40874852	40874853
chr10	40874944	40874945
chr10	40875009	40875010
chr10	40875084	40875085
chr10	40875122	40875123
chr10	40875322	40875323
chr10	40875329	40875330
chr10	40875338	40875339
chr10	40875340	40875341
chr10	40875341	40875342
chr10	40875345	40875346
chr10	40875369	40875370
chr10	40875399	40875400
chr10	40875400	40875401
chr10	40875452	40875453
chr10	40875470	40875471
chr10	40875618	40875619
chr10	40875737	40875738
chr10	40875749	40875750
chr10	40875754	40875755
chr10	40875774	40875775
chr10	40875787	40875788
chr10	40875810	40875811
chr10	40875819	40875820
chr10	40875842	40875843
chr10	40875889	40875890
chr10	40875982	40875983
chr10	40876018	40876019
chr10	40876050	40876051
chr10	40876059	40876060
chr10	40876188	40876189
chr10	40876260	40876261
chr10	40876267	40876268
chr10	40876297	40876298
chr10	40876355	40876356
chr10	40876363	40876364
chr10	40876371	40876372
chr10	40876394	40876395
chr10	40876479	40876480
chr10	40876541	40876542
chr10	40876547	40876548
chr10	40876582	40876583
chr10	40876590	40876591
chr10	40876610	40876611
chr10	40876631	40876632
chr10	40876642	40876643
chr10	40876658	40876659
chr10	40876853	40876854
chr10	40876855	40876856
chr10	40876857	40876858
chr10	40876955	40876956
chr10	40877131	40877132
chr10	40877224	40877225
chr10	40877350	40877351
chr10	40877479	40877480
chr10	40877608	40877609
chr10	40877765	40877766
chr10	40877775	40877776
chr10	40877810	40877811
chr10	40878060	40878061
chr10	40878074	40878075
chr10	40878172	40878173
chr10	40878229	40878230
chr10	40878375	40878376
chr10	40878441	40878442
chr10	40878450	40878451
chr10	40878462	40878463
chr10	40878465	40878466
chr10	40878496	40878497
chr10	40878625	40878626
chr10	40878734	40878735
chr10	40878770	40878771
chr10	40878811	40878812
chr10	40878826	40878827
chr10	40878964	40878965
chr10	40878965	40878966
chr10	40878989	40878990
chr10	40879035	40879036
chr10	40879062	40879063
chr10	40879068	40879069
chr10	40879073	40879074
chr10	40879324	40879325
chr10	40879499	40879500
chr10	40879575	40879576
chr10	40879597	40879598
chr10	40879629	40879630
chr10	40879850	40879851
chr10	40879906	40879907
chr10	40880124	40880125
chr10	40880296	40880297
chr10	40880469	40880470
chr10	40881220	40881221
chr10	40881679	40881680
chr10	40882490	40882491
chr10	40883394	40883395
chr10	40883511	40883512
chr10	40883589	40883590
chr10	40883628	40883629
chr10	40883661	40883662
chr10	40883778	40883779
chr10	40884558	40884559
chr10	40885200	40885201
chr10	40886608	40886609
chr10	40886628	40886629
chr10	40888057	40888058
chr10	40888240	40888241
chr10	40890685	40890686
chr10	40890811	40890812
chr10	40890842	40890843
chr10	40891537	40891538
chr10	40891890	40891891
chr10	40891946	40891947
chr10	40892543	40892544
chr10	40893041	40893042
chr10	40893051	40893052
chr10	40893346	40893347
chr10	40893354	40893355
chr10	40893928	40893929
chr10	40894208	40894209
chr10	40894245	40894246
chr10	40894271	40894272
chr10	40894308	40894309
chr10	40894385	40894386
chr10	40894413	40894414
chr10	40894441	40894442
chr10	40894534	40894535
chr10	40894554	40894555
chr10	40894598	40894599
chr10	40894611	40894612
chr10	40894699	40894700
chr10	40894717	40894718
chr10	40894782	40894783
chr10	40894836	40894837
chr10	40894912	40894913
chr10	40894938	40894939
chr10	40895002	40895003
chr10	40895107	40895108
chr10	40895158	40895159
chr10	40895219	40895220
chr10	40895237	40895238
chr10	40895298	40895299
chr10	40895458	40895459
chr10	40895602	40895603
chr10	40895605	40895606
chr10	40895661	40895662
chr10	40895683	40895684
chr10	40895687	40895688
chr10	40895691	40895692
chr10	40895694	40895695
chr10	40895696	40895697
chr10	40895706	40895707
chr10	40895770	40895771
chr10	40895789	40895790
chr10	40895797	40895798
chr10	40895798	40895799
chr10	40895854	40895855
chr10	40895858	40895859
chr10	40896125	40896126
chr10	40896404	40896405
chr10	40896591	40896592
chr10	40897029	40897030
chr10	40897080	40897081
chr10	40897115	40897116
chr10	40897221	40897222
chr10	40897407	40897408
chr10	40897438	40897439
chr10	40897493	40897494
chr10	40897502	40897503
chr10	40897597	40897598
chr10	40897602	40897603
chr10	40897710	40897711
chr10	40897715	40897716
chr10	40897875	40897876
chr10	40897928	40897929
chr10	40897939	40897940
chr10	40897946	40897947
chr10	40897959	40897960
chr10	40897967	40897968
chr10	40897979	40897980
chr10	40898039	40898040
chr10	40898132	40898133
chr10	40898150	40898151
chr10	40898312	40898313
chr10	40898418	40898419
chr10	40898487	40898488
chr10	40898703	40898704
chr10	40898904	40898905
chr10	40898940	40898941
chr10	40898979	40898980
chr10	40898982	40898983
chr10	40898983	40898984
chr10	40899030	40899031
chr10	40899031	40899032
chr10	40899055	40899056
chr10	40899098	40899099
chr10	40899138	40899139
chr10	40899421	40899422
chr10	40899461	40899462
chr10	40899502	40899503
chr10	40899763	40899764
chr10	40899764	40899765
chr10	40900056	40900057
chr10	40901102	40901103
chr10	40901103	40901104
chr10	40901137	40901138
chr10	40901330	40901331
chr10	40901913	40901914
chr10	40902309	40902310
chr10	40902402	40902403
chr10	40902560	40902561
chr10	40903522	40903523
chr10	40904057	40904058
chr10	40904141	40904142
chr10	40904156	40904157
chr10	40904177	40904178
chr10	40904218	40904219
chr10	40904266	40904267
chr10	40904370	40904371
chr10	40904426	40904427
chr10	40904443	40904444
chr10	40905037	40905038
chr10	40905083	40905084
chr10	40905101	40905102
chr10	40905182	40905183
chr10	40905323	40905324
chr10	40905374	40905375
chr10	40905930	40905931
chr10	40905973	40905974
chr10	40906134	40906135
chr10	40906162	40906163
chr10	40906253	40906254
chr10	40906259	40906260
chr10	40906347	40906348
chr10	40907501	40907502
chr10	40908303	40908304
chr10	40908553	40908554
chr10	40908997	40908998
chr10	40909238	40909239
chr10	40909248	40909249
chr10	40909468	40909469
chr10	40909473	40909474
chr10	40909476	40909477
chr10	40909518	40909519
chr10	40909582	40909583
chr10	40909634	40909635
chr10	40909792	40909793
chr10	40909842	40909843
chr10	40909858	40909859
chr10	40909945	40909946
chr10	40909982	40909983
chr10	40909992	40909993
chr10	40909994	40909995
chr10	40910002	40910003
chr10	40910011	40910012
chr10	40910018	40910019
chr10	40910019	40910020
chr10	40910054	40910055
chr10	40910182	40910183
chr10	40910193	40910194
chr10	40910243	40910244
chr10	40910246	40910247
chr10	40910291	40910292
chr10	40910489	40910490
chr10	40910728	40910729
chr10	40910738	40910739
chr10	40910795	40910796
chr10	40910850	40910851
chr10	40910982	40910983
chr10	40910984	40910985
chr10	40911040	40911041
chr10	40911075	40911076
chr10	40911205	40911206
chr10	40911397	40911398
chr10	40911428	40911429
chr10	40911722	40911723
chr10	40911773	40911774
chr10	40911883	40911884
chr10	40912000	40912001
chr10	40912243	40912244
chr10	40912729	40912730
chr10	40913160	40913161
chr10	40913720	40913721
chr10	40914270	40914271
chr10	40914787	40914788
chr10	40914855	40914856
chr10	40915193	40915194
chr10	40915319	40915320
chr10	40915641	40915642
chr10	40916147	40916148
chr10	40916213	40916214
chr10	40916290	40916291
chr10	40916340	40916341
chr10	40916847	40916848
chr10	40916876	40916877
chr10	40918032	40918033
chr10	40918282	40918283
chr10	40922090	40922091
chr10	40922686	40922687
chr10	40922688	40922689
chr10	40923023	40923024
chr10	40923055	40923056
chr10	40923870	40923871
chr10	40925614	40925615
chr10	40926121	40926122
chr10	40926320	40926321
chr10	40928385	40928386
chr10	40928553	40928554
chr10	40928817	40928818
chr10	40929446	40929447
chr10	40929506	40929507
chr10	40929921	40929922
chr10	40931518	40931519
chr10	40932716	40932717
chr10	40932786	40932787
chr10	40933406	40933407
chr10	40933527	40933528
chr10	40935273	40935274
chr10	40935511	40935512
chr10	40936864	40936865
chr10	40937251	40937252
chr10	40937694	40937695
chr10	40937721	40937722
chr10	40938013	40938014
chr10	40938381	40938382
chr10	40938821	40938822
chr10	40939060	40939061
chr10	40939180	40939181
chr10	40939770	40939771
chr10	40940073	40940074
chr10	40940204	40940205
chr10	40940463	40940464
chr10	40941493	40941494
chr10	40941868	40941869
chr10	40942877	40942878
chr10	40944479	40944480
chr10	40945592	40945593
chr10	40946609	40946610
chr10	40948665	40948666
chr10	40948671	40948672
chr10	40951750	40951751
chr10	40955517	40955518
chr10	40955930	40955931
chr10	40955942	40955943
chr10	40960193	40960194
chr10	40960549	40960550
chr10	40961141	40961142
chr10	40961173	40961174
chr10	40961632	40961633
chr10	40966979	40966980
chr10	40967999	40968000
chr10	40970086	40970087
chr10	40970092	40970093
chr10	40970098	40970099
chr10	40970103	40970104
chr10	40973270	40973271
chr10	40973910	40973911
chr10	40975372	40975373
chr10	40976722	40976723
chr10	40978134	40978135
chr10	40978802	40978803
chr10	40986119	40986120
chr10	41002934	41002935
chr10	41004613	41004614
chr10	41005117	41005118
chr10	41005447	41005448
chr10	41015142	41015143
chr10	41015834	41015835
chr10	41016027	41016028
chr10	41016053	41016054
chr10	41016164	41016165
chr10	41016220	41016221
chr10	41016312	41016313
chr10	41016503	41016504
chr10	41016544	41016545
chr10	41016545	41016546
chr10	41016564	41016565
chr10	41016637	41016638
chr10	41016924	41016925
chr10	41016957	41016958
chr10	41017130	41017131
chr10	41017190	41017191
chr10	41017286	41017287
chr10	41017320	41017321
chr10	41017324	41017325
chr10	41017574	41017575
chr10	41017602	41017603
chr10	41017609	41017610
chr10	41017912	41017913
chr10	41018045	41018046
chr10	41018070	41018071
chr10	41018183	41018184
chr10	41018480	41018481
chr10	41018558	41018559
chr10	41018617	41018618
chr10	41018638	41018639
chr10	41018708	41018709
chr10	41018709	41018710
chr10	41018735	41018736
chr10	41018754	41018755
chr10	41018946	41018947
chr10	41019183	41019184
chr10	41021165	41021166
chr10	41022074	41022075
chr10	41022640	41022641
chr10	41022843	41022844
chr10	41023045	41023046
chr10	41023352	41023353
chr10	41023858	41023859
chr10	41025405	41025406
chr10	41025545	41025546
chr10	41025866	41025867
chr10	41026332	41026333
chr10	41026942	41026943
chr10	41027041	41027042
chr10	41028002	41028003
chr10	41028231	41028232
chr10	41028388	41028389
chr10	41028688	41028689
chr10	41028716	41028717
chr10	41029135	41029136
chr10	41030884	41030885
chr10	41031053	41031054
chr10	41031195	41031196
chr10	41031544	41031545
chr10	41031713	41031714
chr10	41034678	41034679
chr10	41034929	41034930
chr10	41035818	41035819
chr10	41036173	41036174
chr10	41036291	41036292
chr10	41036411	41036412
chr10	41036863	41036864
chr10	41036921	41036922
chr10	41037040	41037041
chr10	41037094	41037095
chr10	41037113	41037114
chr10	41037567	41037568
chr10	41037603	41037604
chr10	41037677	41037678
chr10	41037702	41037703
chr10	41037805	41037806
chr10	41037924	41037925
chr10	41039063	41039064
chr10	41039823	41039824
chr10	41039910	41039911
chr10	41039929	41039930
chr10	41040070	41040071
chr10	41040101	41040102
chr10	41040104	41040105
chr10	41040122	41040123
chr10	41040136	41040137
chr10	41040152	41040153
chr10	41040155	41040156
chr10	41040174	41040175
chr10	41040183	41040184
chr10	41040193	41040194
chr10	41040273	41040274
chr10	41040274	41040275
chr10	41040280	41040281
chr10	41040281	41040282
chr10	41040285	41040286
chr10	41040300	41040301
chr10	41040304	41040305
chr10	41040438	41040439
chr10	41040453	41040454
chr10	41040460	41040461
chr10	41040502	41040503
chr10	41040521	41040522
chr10	41040654	41040655
chr10	41040723	41040724
chr10	41040868	41040869
chr10	41040888	41040889
chr10	41040908	41040909
chr10	41040923	41040924
chr10	41040972	41040973
chr10	41040977	41040978
chr10	41040982	41040983
chr10	41040992	41040993
chr10	41040997	41040998
chr10	41041002	41041003
chr10	41041005	41041006
chr10	41041006	41041007
chr10	41041252	41041253
chr10	41041322	41041323
chr10	41041323	41041324
chr10	41041334	41041335
chr10	41041340	41041341
chr10	41041416	41041417
chr10	41041424	41041425
chr10	41041529	41041530
chr10	41041565	41041566
chr10	41041895	41041896
chr10	41041913	41041914
chr10	41042210	41042211
chr10	41042224	41042225
chr10	41042284	41042285
chr10	41042550	41042551
chr10	41042794	41042795
chr10	41042901	41042902
chr10	41042911	41042912
chr10	41042912	41042913
chr10	41042936	41042937
chr10	41043167	41043168
chr10	41043253	41043254
chr10	41043469	41043470
chr10	41043909	41043910
chr10	41043910	41043911
chr10	41043920	41043921
chr10	41044809	41044810
chr10	41046586	41046587
chr10	41049127	41049128
chr10	41051256	41051257
chr10	41053524	41053525
chr10	41053658	41053659
chr10	41053949	41053950
chr10	41054106	41054107
chr10	41054174	41054175
chr10	41054641	41054642
chr10	41055291	41055292
chr10	41055341	41055342
chr10	41055603	41055604
chr10	41055684	41055685
chr10	41059170	41059171
chr10	41059658	41059659
chr10	41059928	41059929
chr10	41060514	41060515
chr10	41060632	41060633
chr10	41060819	41060820
chr10	41062282	41062283
chr10	41063146	41063147
chr10	41065733	41065734
chr10	41066413	41066414
chr10	41067133	41067134
chr10	41068216	41068217
chr10	41068221	41068222
chr10	41068226	41068227
chr10	41068256	41068257
chr10	41068419	41068420
chr10	41068885	41068886
chr10	41069082	41069083
chr10	41069092	41069093
chr10	41069116	41069117
chr10	41069127	41069128
chr10	41069301	41069302
chr10	41071619	41071620
chr10	41071698	41071699
chr10	41071792	41071793
chr10	41072431	41072432
chr10	41072497	41072498
chr10	41072567	41072568
chr10	41072569	41072570
chr10	41072742	41072743
chr10	41072788	41072789
chr10	41072822	41072823
chr10	41072884	41072885
chr10	41073302	41073303
chr10	41073371	41073372
chr10	41073372	41073373
chr10	41073426	41073427
chr10	41073434	41073435
chr10	41073507	41073508
chr10	41073524	41073525
chr10	41073528	41073529
chr10	41073680	41073681
chr10	41073696	41073697
chr10	41073743	41073744
chr10	41073744	41073745
chr10	41073788	41073789
chr10	41073789	41073790
chr10	41073844	41073845
chr10	41073910	41073911
chr10	41073918	41073919
chr10	41073947	41073948
chr10	41073976	41073977
chr10	41074041	41074042
chr10	41074164	41074165
chr10	41074436	41074437
chr10	41075547	41075548
chr10	41075614	41075615
chr10	41075622	41075623
chr10	41075912	41075913
chr10	41076331	41076332
chr10	41077151	41077152
chr10	41077158	41077159
chr10	41077394	41077395
chr10	41077699	41077700
chr10	41078113	41078114
chr10	41078377	41078378
chr10	41078613	41078614
chr10	41078894	41078895
chr10	41079372	41079373
chr10	41079438	41079439
chr10	41079475	41079476
chr10	41079489	41079490
chr10	41079525	41079526
chr10	41079561	41079562
chr10	41079575	41079576
chr10	41079606	41079607
chr10	41079607	41079608
chr10	41079609	41079610
chr10	41079738	41079739
chr10	41079824	41079825
chr10	41079880	41079881
chr10	41079926	41079927
chr10	41079950	41079951
chr10	41079961	41079962
chr10	41079962	41079963
chr10	41079964	41079965
chr10	41080014	41080015
chr10	41080085	41080086
chr10	41080336	41080337
chr10	41080339	41080340
chr10	41080362	41080363
chr10	41080404	41080405
chr10	41080433	41080434
chr10	41080457	41080458
chr10	41080586	41080587
chr10	41080604	41080605
chr10	41080668	41080669
chr10	41080702	41080703
chr10	41080782	41080783
chr10	41080797	41080798
chr10	41080805	41080806
chr10	41080877	41080878
chr10	41080954	41080955
chr10	41081227	41081228
chr10	41081520	41081521
chr10	41081537	41081538
chr10	41081549	41081550
chr10	41081554	41081555
chr10	41081558	41081559
chr10	41081758	41081759
chr10	41081824	41081825
chr10	41081864	41081865
chr10	41081999	41082000
chr10	41082160	41082161
chr10	41082174	41082175
chr10	41082227	41082228
chr10	41082334	41082335
chr10	41082699	41082700
chr10	41082785	41082786
chr10	41082822	41082823
chr10	41082869	41082870
chr10	41082896	41082897
chr10	41082910	41082911
chr10	41082939	41082940
chr10	41083035	41083036
chr10	41083172	41083173
chr10	41083215	41083216
chr10	41083225	41083226
chr10	41083478	41083479
chr10	41083486	41083487
chr10	41083493	41083494
chr10	41083700	41083701
chr10	41083726	41083727
chr10	41083969	41083970
chr10	41083997	41083998
chr10	41084029	41084030
chr10	41084040	41084041
chr10	41084070	41084071
chr10	41084105	41084106
chr10	41084144	41084145
chr10	41084208	41084209
chr10	41084250	41084251
chr10	41084297	41084298
chr10	41084311	41084312
chr10	41084352	41084353
chr10	41084366	41084367
chr10	41084459	41084460
chr10	41084630	41084631
chr10	41084982	41084983
chr10	41085037	41085038
chr10	41085127	41085128
chr10	41085221	41085222
chr10	41085247	41085248
chr10	41085423	41085424
chr10	41085485	41085486
chr10	41085541	41085542
chr10	41085618	41085619
chr10	41085659	41085660
chr10	41085667	41085668
chr10	41085766	41085767
chr10	41085794	41085795
chr10	41085880	41085881
chr10	41085901	41085902
chr10	41085929	41085930
chr10	41085988	41085989
chr10	41086013	41086014
chr10	41086065	41086066
chr10	41086188	41086189
chr10	41086192	41086193
chr10	41086230	41086231
chr10	41086243	41086244
chr10	41086250	41086251
chr10	41086265	41086266
chr10	41086346	41086347
chr10	41086452	41086453
chr10	41086454	41086455
chr10	41086566	41086567
chr10	41086655	41086656
chr10	41086676	41086677
chr10	41086686	41086687
chr10	41086821	41086822
chr10	41086868	41086869
chr10	41086927	41086928
chr10	41086998	41086999
chr10	41087036	41087037
chr10	41087119	41087120
chr10	41087252	41087253
chr10	41087277	41087278
chr10	41087439	41087440
chr10	41087539	41087540
chr10	41087615	41087616
chr10	41087621	41087622
chr10	41087633	41087634
chr10	41087634	41087635
chr10	41087657	41087658
chr10	41087737	41087738
chr10	41087779	41087780
chr10	41087828	41087829
chr10	41087975	41087976
chr10	41088022	41088023
chr10	41088150	41088151
chr10	41088186	41088187
chr10	41088327	41088328
chr10	41088385	41088386
chr10	41088513	41088514
chr10	41088551	41088552
chr10	41088636	41088637
chr10	41088641	41088642
chr10	41088682	41088683
chr10	41088837	41088838
chr10	41088847	41088848
chr10	41089036	41089037
chr10	41089055	41089056
chr10	41089200	41089201
chr10	41089204	41089205
chr10	41089406	41089407
chr10	41089448	41089449
chr10	41089720	41089721
chr10	41089740	41089741
chr10	41089741	41089742
chr10	41089759	41089760
chr10	41089786	41089787
chr10	41089842	41089843
chr10	41089855	41089856
chr10	41089886	41089887
chr10	41089950	41089951
chr10	41090037	41090038
chr10	41090043	41090044
chr10	41090048	41090049
chr10	41090124	41090125
chr10	41090138	41090139
chr10	41090183	41090184
chr10	41090333	41090334
chr10	41090359	41090360
chr10	41090520	41090521
chr10	41090639	41090640
chr10	41090678	41090679
chr10	41090679	41090680
chr10	41090718	41090719
chr10	41090736	41090737
chr10	41090757	41090758
chr10	41090890	41090891
chr10	41091181	41091182
chr10	41091338	41091339
chr10	41091399	41091400
chr10	41091430	41091431
chr10	41091501	41091502
chr10	41091510	41091511
chr10	41091518	41091519
chr10	41091542	41091543
chr10	41091694	41091695
chr10	41091718	41091719
chr10	41091719	41091720
chr10	41091720	41091721
chr10	41091743	41091744
chr10	41091801	41091802
chr10	41091883	41091884
chr10	41091961	41091962
chr10	41091969	41091970
chr10	41092235	41092236
chr10	41092260	41092261
chr10	41092380	41092381
chr10	41092381	41092382
chr10	41092438	41092439
chr10	41092454	41092455
chr10	41092524	41092525
chr10	41092525	41092526
chr10	41092532	41092533
chr10	41092628	41092629
chr10	41092634	41092635
chr10	41092662	41092663
chr10	41092737	41092738
chr10	41092739	41092740
chr10	41092760	41092761
chr10	41092773	41092774
chr10	41092775	41092776
chr10	41092821	41092822
chr10	41092834	41092835
chr10	41093191	41093192
chr10	41093450	41093451
chr10	41093695	41093696
chr10	41094740	41094741
chr10	41094790	41094791
chr10	41095092	41095093
chr10	41095101	41095102
chr10	41095110	41095111
chr10	41095119	41095120
chr10	41096668	41096669
chr10	41097051	41097052
chr10	41097613	41097614
chr10	41097630	41097631
chr10	41097771	41097772
chr10	41098191	41098192
chr10	41098413	41098414
chr10	41101677	41101678
chr10	41101740	41101741
chr10	41101897	41101898
chr10	41101903	41101904
chr10	41102018	41102019
chr10	41102145	41102146
chr10	41102173	41102174
chr10	41102274	41102275
chr10	41102362	41102363
chr10	41102403	41102404
chr10	41102440	41102441
chr10	41102447	41102448
chr10	41102604	41102605
chr10	41102655	41102656
chr10	41102676	41102677
chr10	41102679	41102680
chr10	41102688	41102689
chr10	41102708	41102709
chr10	41102715	41102716
chr10	41102725	41102726
chr10	41102726	41102727
chr10	41102773	41102774
chr10	41102913	41102914
chr10	41102934	41102935
chr10	41103031	41103032
chr10	41103057	41103058
chr10	41103140	41103141
chr10	41103192	41103193
chr10	41103216	41103217
chr10	41103306	41103307
chr10	41103347	41103348
chr10	41103560	41103561
chr10	41104055	41104056
chr10	41104850	41104851
chr10	41112989	41112990
chr10	41115128	41115129
chr10	41122371	41122372
chr10	41123712	41123713
chr10	41135130	41135131
chr10	41139033	41139034
chr10	41139037	41139038
chr10	41142992	41142993
chr10	41154006	41154007
chr10	41155594	41155595
chr10	41163987	41163988
chr10	41163993	41163994
chr10	41163999	41164000
chr10	41170961	41170962
chr10	41171801	41171802
chr10	41174177	41174178
chr10	41175961	41175962
chr10	41176215	41176216
chr10	41189981	41189982
chr10	41190212	41190213
chr10	41191417	41191418
chr10	41192893	41192894
chr10	41218005	41218006
chr10	41218007	41218008
chr10	41218132	41218133
chr10	41238712	41238713
chr10	41244979	41244980
chr10	41246712	41246713
chr10	41258596	41258597
chr10	41258638	41258639
chr10	41260984	41260985
chr10	41260990	41260991
chr10	41272919	41272920
chr10	41278366	41278367
chr10	41279427	41279428
chr10	41284769	41284770
chr10	41304521	41304522
chr10	41304529	41304530
chr10	41316140	41316141
chr10	41323686	41323687
chr10	41331157	41331158
chr10	41333270	41333271
chr10	41333323	41333324
chr10	41338149	41338150
chr10	41344342	41344343
chr10	41345888	41345889
chr10	41346987	41346988
chr10	41346991	41346992
chr10	41353023	41353024
chr10	41354048	41354049
chr10	41356524	41356525
chr10	41356593	41356594
chr10	41356859	41356860
chr10	41357163	41357164
chr10	41357442	41357443
chr10	41357449	41357450
chr10	41357703	41357704
chr10	41357853	41357854
chr10	41358107	41358108
chr10	41358113	41358114
chr10	41358124	41358125
chr10	41358151	41358152
chr10	41358167	41358168
chr10	41358443	41358444
chr10	41358840	41358841
chr10	41358934	41358935
chr10	41359118	41359119
chr10	41359249	41359250
chr10	41359500	41359501
chr10	41360279	41360280
chr10	41370736	41370737
chr10	41370744	41370745
chr10	41372054	41372055
chr10	41387219	41387220
chr10	41387389	41387390
chr10	41387420	41387421
chr10	41396139	41396140
chr10	41402351	41402352
chr10	41420223	41420224
chr10	41420230	41420231
chr10	41421671	41421672
chr10	41434566	41434567
chr10	41450980	41450981
chr10	41465000	41465001
chr10	41497252	41497253
chr10	41504995	41504996
chr10	41505486	41505487
chr10	41505499	41505500
chr10	41507966	41507967
chr10	41523075	41523076
chr10	41527838	41527839
chr10	41557445	41557446
chr10	41561640	41561641
chr10	41562264	41562265
chr10	41570222	41570223
chr10	41570255	41570256
chr10	41570256	41570257
chr10	41570562	41570563
chr10	41570575	41570576
chr10	41570826	41570827
chr10	41570924	41570925
chr10	41572384	41572385
chr10	41572417	41572418
chr10	41572815	41572816
chr10	41573076	41573077
chr10	41573324	41573325
chr10	41573536	41573537
chr10	41573778	41573779
chr10	41573804	41573805
chr10	41573810	41573811
chr10	41573816	41573817
chr10	41574749	41574750
chr10	41576820	41576821
chr10	41576982	41576983
chr10	41576999	41577000
chr10	41578079	41578080
chr10	41578335	41578336
chr10	41578944	41578945
chr10	41580176	41580177
chr10	41580938	41580939
chr10	41582078	41582079
chr10	41582560	41582561
chr10	41582561	41582562
chr10	41582983	41582984
chr10	41583482	41583483
chr10	41583694	41583695
chr10	41584495	41584496
chr10	41584530	41584531
chr10	41584768	41584769
chr10	41584988	41584989
chr10	41585006	41585007
chr10	41585013	41585014
chr10	41585017	41585018
chr10	41585018	41585019
chr10	41585068	41585069
chr10	41585277	41585278
chr10	41585428	41585429
chr10	41585747	41585748
chr10	41585748	41585749
chr10	41585798	41585799
chr10	41585897	41585898
chr10	41585957	41585958
chr10	41585993	41585994
chr10	41585996	41585997
chr10	41586004	41586005
chr10	41586057	41586058
chr10	41586080	41586081
chr10	41586093	41586094
chr10	41586115	41586116
chr10	41586217	41586218
chr10	41586489	41586490
chr10	41586643	41586644
chr10	41586984	41586985
chr10	41586986	41586987
chr10	41587127	41587128
chr10	41587379	41587380
chr10	41587380	41587381
chr10	41588180	41588181
chr10	41588689	41588690
chr10	41591469	41591470
chr10	41592136	41592137
chr10	41593764	41593765
chr10	41593885	41593886
chr10	41595439	41595440
chr10	41595461	41595462
chr10	41595761	41595762
chr10	41595817	41595818
chr10	41595926	41595927
chr10	41595949	41595950
chr10	41595958	41595959
chr10	41596112	41596113
chr10	41596283	41596284
chr10	41596284	41596285
chr10	41596285	41596286
chr10	41596366	41596367
chr10	41596507	41596508
chr10	41596576	41596577
chr10	41596581	41596582
chr10	41596622	41596623
chr10	41596859	41596860
chr10	41597400	41597401
chr10	41597653	41597654
chr10	41597929	41597930
chr10	41598318	41598319
chr10	41598508	41598509
chr10	41598651	41598652
chr10	41598759	41598760
chr10	41599270	41599271
chr10	41599522	41599523
chr10	41599648	41599649
chr10	41599715	41599716
chr10	41599768	41599769
chr10	41599787	41599788
chr10	41599854	41599855
chr10	41599879	41599880
chr10	41599961	41599962
chr10	41599971	41599972
chr10	41600013	41600014
chr10	41600024	41600025
chr10	41600103	41600104
chr10	41600171	41600172
chr10	41600214	41600215
chr10	41600215	41600216
chr10	41600512	41600513
chr10	41600785	41600786
chr10	41601018	41601019
chr10	41601881	41601882
chr10	41601887	41601888
chr10	41601893	41601894
chr10	41601898	41601899
chr10	41604097	41604098
chr10	41604502	41604503
chr10	41607427	41607428
chr10	41607987	41607988
chr10	41607989	41607990
chr10	41608317	41608318
chr10	41608432	41608433
chr10	41608471	41608472
chr10	41608629	41608630
chr10	41609018	41609019
chr10	41609673	41609674
chr10	41609879	41609880
chr10	41610239	41610240
chr10	41610796	41610797
chr10	41612848	41612849
chr10	41613171	41613172
chr10	41613752	41613753
chr10	41613763	41613764
chr10	41613772	41613773
chr10	41613809	41613810
chr10	41614045	41614046
chr10	41614061	41614062
chr10	41614295	41614296
chr10	41614737	41614738
chr10	41615668	41615669
chr10	41615941	41615942
chr10	41616021	41616022
chr10	41616035	41616036
chr10	41616233	41616234
chr10	41616295	41616296
chr10	41616395	41616396
chr10	41616500	41616501
chr10	41616510	41616511
chr10	41616546	41616547
chr10	41616592	41616593
chr10	41616631	41616632
chr10	41616676	41616677
chr10	41616716	41616717
chr10	41616887	41616888
chr10	41616888	41616889
chr10	41617325	41617326
chr10	41617759	41617760
chr10	41617779	41617780
chr10	41617792	41617793
chr10	41617797	41617798
chr10	41617934	41617935
chr10	41618146	41618147
chr10	41618234	41618235
chr10	41618330	41618331
chr10	41618455	41618456
chr10	41618509	41618510
chr10	41618510	41618511
chr10	41618790	41618791
chr10	41619122	41619123
chr10	41619579	41619580
chr10	41620008	41620009
chr10	41620215	41620216
chr10	41620733	41620734
chr10	41622321	41622322
chr10	41622416	41622417
chr10	41622455	41622456
chr10	41622989	41622990
chr10	41624381	41624382
chr10	41624391	41624392
chr10	41624398	41624399
chr10	41630395	41630396
chr10	41630396	41630397
chr10	41632564	41632565
chr10	41644904	41644905
chr10	41647419	41647420
chr10	41647435	41647436
chr10	41649602	41649603
chr10	41659031	41659032
chr10	41659390	41659391
chr10	41659401	41659402
chr10	41659411	41659412
chr10	41659432	41659433
chr10	41663874	41663875
chr10	41665761	41665762
chr10	41673331	41673332
chr10	41677412	41677413
chr10	41677418	41677419
chr10	41681251	41681252
chr10	41681609	41681610
chr10	41681612	41681613
chr10	41681711	41681712
chr10	41682674	41682675
chr10	41682944	41682945
chr10	41683762	41683763
chr10	41683786	41683787
chr10	41684580	41684581
chr10	41684586	41684587
chr10	41684588	41684589
chr10	41684900	41684901
chr10	41685016	41685017
chr10	41685069	41685070
chr10	41685107	41685108
chr10	41685112	41685113
chr10	41685229	41685230
chr10	41685262	41685263
chr10	41685512	41685513
chr10	41685531	41685532
chr10	41685720	41685721
chr10	41685975	41685976
chr10	41686137	41686138
chr10	41686201	41686202
chr10	41686238	41686239
chr10	41686332	41686333
chr10	41686375	41686376
chr10	41686451	41686452
chr10	41686703	41686704
chr10	41686704	41686705
chr10	41686814	41686815
chr10	41686828	41686829
chr10	41686847	41686848
chr10	41686850	41686851
chr10	41686859	41686860
chr10	41686913	41686914
chr10	41687074	41687075
chr10	41687090	41687091
chr10	41687152	41687153
chr10	41687167	41687168
chr10	41687215	41687216
chr10	41687232	41687233
chr10	41687391	41687392
chr10	41687458	41687459
chr10	41687459	41687460
chr10	41687498	41687499
chr10	41687530	41687531
chr10	41687569	41687570
chr10	41687603	41687604
chr10	41687624	41687625
chr10	41687696	41687697
chr10	41687723	41687724
chr10	41687734	41687735
chr10	41688019	41688020
chr10	41688286	41688287
chr10	41692483	41692484
chr10	41692492	41692493
chr10	41692744	41692745
chr10	41698037	41698038
chr10	41699695	41699696
chr10	41699726	41699727
chr10	41700337	41700338
chr10	41701969	41701970
chr10	41702292	41702293
chr10	41704074	41704075
chr10	41704273	41704274
chr10	41706418	41706419
chr10	41706973	41706974
chr10	41708050	41708051
chr10	41709162	41709163
chr10	41709536	41709537
chr10	41710376	41710377
chr10	41710821	41710822
chr10	41711141	41711142
chr10	41711199	41711200
chr10	41711698	41711699
chr10	41711738	41711739
chr10	41712369	41712370
chr10	41712870	41712871
chr10	41714169	41714170
chr10	41714617	41714618
chr10	41714627	41714628
chr10	41716035	41716036
chr10	41716392	41716393
chr10	41716444	41716445
chr10	41716738	41716739
chr10	41721349	41721350
chr10	41722646	41722647
chr10	41723878	41723879
chr10	41724728	41724729
chr10	41725237	41725238
chr10	41725409	41725410
chr10	41725662	41725663
chr10	41725797	41725798
chr10	41726626	41726627
chr10	41726946	41726947
chr10	41727006	41727007
chr10	41728745	41728746
chr10	41728778	41728779
chr10	41729098	41729099
chr10	41732446	41732447
chr10	41733380	41733381
chr10	41733666	41733667
chr10	41734136	41734137
chr10	41735501	41735502
chr10	41736954	41736955
chr10	41737292	41737293
chr10	41738116	41738117
chr10	41738806	41738807
chr10	41739316	41739317
chr10	41741284	41741285
chr10	41741706	41741707
chr10	41741712	41741713
chr10	41742861	41742862
chr10	41744293	41744294
chr10	41744698	41744699
chr10	41745467	41745468
chr10	41746223	41746224
chr10	41746859	41746860
chr10	41747164	41747165
chr10	41748176	41748177
chr10	41751412	41751413
chr10	41751419	41751420
chr10	41751990	41751991
chr10	41754474	41754475
chr10	41755258	41755259
chr10	41757845	41757846
chr10	41757912	41757913
chr10	41758033	41758034
chr10	41758855	41758856
chr10	41759161	41759162
chr10	41759678	41759679
chr10	41759916	41759917
chr10	41760073	41760074
chr10	41760529	41760530
chr10	41760539	41760540
chr10	41760544	41760545
chr10	41761376	41761377
chr10	41761511	41761512
chr10	41761830	41761831
chr10	41763836	41763837
chr10	41766709	41766710
chr10	41767969	41767970
chr10	41768155	41768156
chr10	41768727	41768728
chr10	41769036	41769037
chr10	41769329	41769330
chr10	41769819	41769820
chr10	41769859	41769860
chr10	41769933	41769934
chr10	41770202	41770203
chr10	41770206	41770207
chr10	41770210	41770211
chr10	41771239	41771240
chr10	41771532	41771533
chr10	41772001	41772002
chr10	41772262	41772263
chr10	41772284	41772285
chr10	41772548	41772549
chr10	41774295	41774296
chr10	41774687	41774688
chr10	41774879	41774880
chr10	41776333	41776334
chr10	41776888	41776889
chr10	41777712	41777713
chr10	41777717	41777718
chr10	41777827	41777828
chr10	41778434	41778435
chr10	41778901	41778902
chr10	41779242	41779243
chr10	41779243	41779244
chr10	41779251	41779252
chr10	41779273	41779274
chr10	41779281	41779282
chr10	41779282	41779283
chr10	41779316	41779317
chr10	41780035	41780036
chr10	41780057	41780058
chr10	41780169	41780170
chr10	41780986	41780987
chr10	41781031	41781032
chr10	41781912	41781913
chr10	41783010	41783011
chr10	41783159	41783160
chr10	41783354	41783355
chr10	41784174	41784175
chr10	41784257	41784258
chr10	41785297	41785298
chr10	41785751	41785752
chr10	41785892	41785893
chr10	41787540	41787541
chr10	41788913	41788914
chr10	41789482	41789483
chr10	41790510	41790511
chr10	41791445	41791446
chr10	41791891	41791892
chr10	41796654	41796655
chr10	41796949	41796950
chr10	41798270	41798271
chr10	41798738	41798739
chr10	41799205	41799206
chr10	41801797	41801798
chr10	41802218	41802219
chr10	41802244	41802245
chr10	41802304	41802305
chr10	41802602	41802603
chr10	41803659	41803660
chr10	41803716	41803717
chr10	41805033	41805034
chr10	41806411	41806412
chr10	41806443	41806444
chr10	41806560	41806561
chr10	41806748	41806749
chr10	41806753	41806754
chr10	41806825	41806826
chr10	41806828	41806829
chr10	41807742	41807743
chr10	41808064	41808065
chr10	41809889	41809890
chr10	41810361	41810362
chr10	41810540	41810541
chr10	41811405	41811406
chr10	41811503	41811504
chr10	41812764	41812765
chr10	41813557	41813558
chr10	41813924	41813925
chr10	41814537	41814538
chr10	41814645	41814646
chr10	41814669	41814670
chr10	41814920	41814921
chr10	41815128	41815129
chr10	41815592	41815593
chr10	41815677	41815678
chr10	41816135	41816136
chr10	41816214	41816215
chr10	41817648	41817649
chr10	41818324	41818325
chr10	41818717	41818718
chr10	41821139	41821140
chr10	41821181	41821182
chr10	41821307	41821308
chr10	41821982	41821983
chr10	41821987	41821988
chr10	41822005	41822006
chr10	41822293	41822294
chr10	41822380	41822381
chr10	41822477	41822478
chr10	41822551	41822552
chr10	41822561	41822562
chr10	41822996	41822997
chr10	41823028	41823029
chr10	41823294	41823295
chr10	41823890	41823891
chr10	41823900	41823901
chr10	41823944	41823945
chr10	41824340	41824341
chr10	41824383	41824384
chr10	41824386	41824387
chr10	41824909	41824910
chr10	41825052	41825053
chr10	41825214	41825215
chr10	41825215	41825216
chr10	41825767	41825768
chr10	41825980	41825981
chr10	41826094	41826095
chr10	41826570	41826571
chr10	41827181	41827182
chr10	41828700	41828701
chr10	41829037	41829038
chr10	41830055	41830056
chr10	41830854	41830855
chr10	41831142	41831143
chr10	41831582	41831583
chr10	41832242	41832243
chr10	41832246	41832247
chr10	41833227	41833228
chr10	41834798	41834799
chr10	41835067	41835068
chr10	41835946	41835947
chr10	41835963	41835964
chr10	41835995	41835996
chr10	41836007	41836008
chr10	41836010	41836011
chr10	41837537	41837538
chr10	41837627	41837628
chr10	41837902	41837903
chr10	41838450	41838451
chr10	41838842	41838843
chr10	41839981	41839982
chr10	41840855	41840856
chr10	41840906	41840907
chr10	41847862	41847863
chr10	41847865	41847866
chr10	41848029	41848030
chr10	41848271	41848272
chr10	41848497	41848498
chr10	41849173	41849174
chr10	41849312	41849313
chr10	41851764	41851765
chr10	41851862	41851863
chr10	41851967	41851968
chr10	41852758	41852759
chr10	41853859	41853860
chr10	41854858	41854859
chr10	41855904	41855905
chr10	41856380	41856381
chr10	41856620	41856621
chr10	41856703	41856704
chr10	41857303	41857304
chr10	41858080	41858081
chr10	41858207	41858208
chr10	41858249	41858250
chr10	41858255	41858256
chr10	41858267	41858268
chr10	41858287	41858288
chr10	41858513	41858514
chr10	41858627	41858628
chr10	41858637	41858638
chr10	41858643	41858644
chr10	41858681	41858682
chr10	41858865	41858866
chr10	41858873	41858874
chr10	41858874	41858875
chr10	41858894	41858895
chr10	41858902	41858903
chr10	41859753	41859754
chr10	41859756	41859757
chr10	41859780	41859781
chr10	41859807	41859808
chr10	41859815	41859816
chr10	41860234	41860235
chr10	41860257	41860258
chr10	41860478	41860479
chr10	41860952	41860953
chr10	41861036	41861037
chr10	41861060	41861061
chr10	41861153	41861154
chr10	41862295	41862296
chr10	41862462	41862463
chr10	41862581	41862582
chr10	41863968	41863969
chr10	41864001	41864002
chr10	41864487	41864488
chr10	41864806	41864807
chr10	41866049	41866050
chr10	41866055	41866056
chr10	41866718	41866719
chr10	41866825	41866826
chr10	41867251	41867252
chr10	41868932	41868933
chr10	41869318	41869319
chr10	41869916	41869917
chr10	41869976	41869977
chr10	41870509	41870510
chr10	41870624	41870625
chr10	41870714	41870715
chr10	41872310	41872311
chr10	41873017	41873018
chr10	41873200	41873201
chr10	41874301	41874302
chr10	41877226	41877227
chr10	41877988	41877989
chr10	41878823	41878824
chr10	41879208	41879209
chr10	41879307	41879308
chr10	41879629	41879630
chr10	41879949	41879950
chr10	41879975	41879976
chr10	41880322	41880323
chr10	41882192	41882193
chr10	41882835	41882836
chr10	41882971	41882972
chr10	41883702	41883703
chr10	41884392	41884393
chr10	41884409	41884410
chr10	41884511	41884512
chr10	41884723	41884724
chr10	41884972	41884973
chr10	41885252	41885253
chr10	41886428	41886429
chr10	41886605	41886606
chr10	41886768	41886769
chr10	41888364	41888365
chr10	41889418	41889419
chr10	41891672	41891673
chr10	41892253	41892254
chr10	41893199	41893200
chr10	41894744	41894745
chr10	41895920	41895921
chr10	41896410	41896411
chr10	41897268	41897269
chr10	41898220	41898221
chr10	41898476	41898477
chr10	41898610	41898611
chr10	41899118	41899119
chr10	41899372	41899373
chr10	41899374	41899375
chr10	41899376	41899377
chr10	41900196	41900197
chr10	41900611	41900612
chr10	41901922	41901923
chr10	41903114	41903115
chr10	41903558	41903559
chr10	41904910	41904911
chr10	41905149	41905150
chr10	41909280	41909281
chr10	41909430	41909431
chr10	41910386	41910387
chr10	41912290	41912291
chr10	41913695	41913696
chr10	41913828	41913829
chr10	41913983	41913984
chr10	41913990	41913991
chr10	41914012	41914013
chr10	41914664	41914665
chr10	41915619	41915620
chr10	41915642	41915643
chr10	41918745	41918746
chr10	41919076	41919077
chr10	41922336	41922337
chr10	41930735	41930736
chr10	41931452	41931453
chr10	41933686	41933687
chr10	41936051	41936052
chr10	41936521	41936522
chr10	41936547	41936548
chr10	41937076	41937077
chr10	41938922	41938923
chr10	41939608	41939609
chr10	41939712	41939713
chr10	41939975	41939976
chr10	41942157	41942158
chr10	41942213	41942214
chr10	41942328	41942329
chr10	41942539	41942540
chr10	41942540	41942541
chr10	41943020	41943021
chr10	41943121	41943122
chr10	41943435	41943436
chr10	41943455	41943456
chr10	41944187	41944188
chr10	41944933	41944934
chr10	41946001	41946002
chr10	41947755	41947756
chr10	41947756	41947757
chr10	41948122	41948123
chr10	41948322	41948323
chr10	41948451	41948452
chr10	41948744	41948745
chr10	41949166	41949167
chr10	41952294	41952295
chr10	41954993	41954994
chr10	41956691	41956692
chr10	41958025	41958026
chr10	41958765	41958766
chr10	41960382	41960383
chr10	41968866	41968867
chr10	41968892	41968893
chr10	41972354	41972355
chr10	41972370	41972371
chr10	41978537	41978538
chr10	41985764	41985765
chr10	41988605	41988606
chr10	41989895	41989896
chr10	41992125	41992126
chr10	41992130	41992131
chr10	41992135	41992136
chr10	41992606	41992607
chr10	41994389	41994390
chr10	41994498	41994499
chr10	41994874	41994875
chr10	41995067	41995068
chr10	41995127	41995128
chr10	41995128	41995129
chr10	41995423	41995424
chr10	41995513	41995514
chr10	41995528	41995529
chr10	41995622	41995623
chr10	41995625	41995626
chr10	41995662	41995663
chr10	41995697	41995698
chr10	41995698	41995699
chr10	41995718	41995719
chr10	41995757	41995758
chr10	41995780	41995781
chr10	41995813	41995814
chr10	41995933	41995934
chr10	41995970	41995971
chr10	41995975	41995976
chr10	41995981	41995982
chr10	41996003	41996004
chr10	41996031	41996032
chr10	41996085	41996086
chr10	41996131	41996132
chr10	41996263	41996264
chr10	41996409	41996410
chr10	41996449	41996450
chr10	41996495	41996496
chr10	41996551	41996552
chr10	41996598	41996599
chr10	41996605	41996606
chr10	41996698	41996699
chr10	41996891	41996892
chr10	41996919	41996920
chr10	41996952	41996953
chr10	41996965	41996966
chr10	41996966	41996967
chr10	41997061	41997062
chr10	41997090	41997091
chr10	41997116	41997117
chr10	41997125	41997126
chr10	41997171	41997172
chr10	41997219	41997220
chr10	41998622	41998623
chr10	41998758	41998759
chr10	41999201	41999202
chr10	41999240	41999241
chr10	41999256	41999257
chr10	41999292	41999293
chr10	41999367	41999368
chr10	41999383	41999384
chr10	41999552	41999553
chr10	41999601	41999602
chr10	41999842	41999843
chr10	41999928	41999929
chr10	41999992	41999993
chr10	42000210	42000211
chr10	42000236	42000237
chr10	42000265	42000266
chr10	42000405	42000406
chr10	42000482	42000483
chr10	42000523	42000524
chr10	42000759	42000760
chr10	42000804	42000805
chr10	42000863	42000864
chr10	42000876	42000877
chr10	42000925	42000926
chr10	42001007	42001008
chr10	42001164	42001165
chr10	42001186	42001187
chr10	42001467	42001468
chr10	42001575	42001576
chr10	42001593	42001594
chr10	42001614	42001615
chr10	42001631	42001632
chr10	42001787	42001788
chr10	42002075	42002076
chr10	42002163	42002164
chr10	42002260	42002261
chr10	42002871	42002872
chr10	42003178	42003179
chr10	42003467	42003468
chr10	42003478	42003479
chr10	42003479	42003480
chr10	42003597	42003598
chr10	42003615	42003616
chr10	42003756	42003757
chr10	42003770	42003771
chr10	42003800	42003801
chr10	42003812	42003813
chr10	42003834	42003835
chr10	42003882	42003883
chr10	42003907	42003908
chr10	42003929	42003930
chr10	42004054	42004055
chr10	42004058	42004059
chr10	42004066	42004067
chr10	42004171	42004172
chr10	42004195	42004196
chr10	42004207	42004208
chr10	42004382	42004383
chr10	42004390	42004391
chr10	42004399	42004400
chr10	42004456	42004457
chr10	42004474	42004475
chr10	42004503	42004504
chr10	42004539	42004540
chr10	42004547	42004548
chr10	42004557	42004558
chr10	42004576	42004577
chr10	42004617	42004618
chr10	42004644	42004645
chr10	42004650	42004651
chr10	42004669	42004670
chr10	42004676	42004677
chr10	42004689	42004690
chr10	42004741	42004742
chr10	42004742	42004743
chr10	42004752	42004753
chr10	42004878	42004879
chr10	42004911	42004912
chr10	42005000	42005001
chr10	42005010	42005011
chr10	42005037	42005038
chr10	42005052	42005053
chr10	42005129	42005130
chr10	42005136	42005137
chr10	42005154	42005155
chr10	42005155	42005156
chr10	42005257	42005258
chr10	42005284	42005285
chr10	42005398	42005399
chr10	42005463	42005464
chr10	42005474	42005475
chr10	42005482	42005483
chr10	42005484	42005485
chr10	42005504	42005505
chr10	42005562	42005563
chr10	42005592	42005593
chr10	42005593	42005594
chr10	42005610	42005611
chr10	42005626	42005627
chr10	42005651	42005652
chr10	42005653	42005654
chr10	42005674	42005675
chr10	42005717	42005718
chr10	42005721	42005722
chr10	42005901	42005902
chr10	42005938	42005939
chr10	42006199	42006200
chr10	42006217	42006218
chr10	42006257	42006258
chr10	42006259	42006260
chr10	42006380	42006381
chr10	42006392	42006393
chr10	42006507	42006508
chr10	42006521	42006522
chr10	42006533	42006534
chr10	42006634	42006635
chr10	42006663	42006664
chr10	42006668	42006669
chr10	42006680	42006681
chr10	42006681	42006682
chr10	42006701	42006702
chr10	42006987	42006988
chr10	42007252	42007253
chr10	42007368	42007369
chr10	42007465	42007466
chr10	42007476	42007477
chr10	42007483	42007484
chr10	42007487	42007488
chr10	42007510	42007511
chr10	42007582	42007583
chr10	42007591	42007592
chr10	42007654	42007655
chr10	42007873	42007874
chr10	42007928	42007929
chr10	42007942	42007943
chr10	42007950	42007951
chr10	42007974	42007975
chr10	42008018	42008019
chr10	42008039	42008040
chr10	42008061	42008062
chr10	42008248	42008249
chr10	42008417	42008418
chr10	42008806	42008807
chr10	42008874	42008875
chr10	42008875	42008876
chr10	42008887	42008888
chr10	42009185	42009186
chr10	42009192	42009193
chr10	42009230	42009231
chr10	42009239	42009240
chr10	42009541	42009542
chr10	42009671	42009672
chr10	42010400	42010401
chr10	42011036	42011037
chr10	42011488	42011489
chr10	42011587	42011588
chr10	42012931	42012932
chr10	42013254	42013255
chr10	42013345	42013346
chr10	42013762	42013763
chr10	42014927	42014928
chr10	42015625	42015626
chr10	42016053	42016054
chr10	42016500	42016501
chr10	42017263	42017264
chr10	42017970	42017971
chr10	42018016	42018017
chr10	42018033	42018034
chr10	42018163	42018164
chr10	42018164	42018165
chr10	42018238	42018239
chr10	42018322	42018323
chr10	42018453	42018454
chr10	42018645	42018646
chr10	42018713	42018714
chr10	42018718	42018719
chr10	42018740	42018741
chr10	42018744	42018745
chr10	42018776	42018777
chr10	42018802	42018803
chr10	42018880	42018881
chr10	42018922	42018923
chr10	42018923	42018924
chr10	42019119	42019120
chr10	42019617	42019618
chr10	42019760	42019761
chr10	42020220	42020221
chr10	42020494	42020495
chr10	42020495	42020496
chr10	42020622	42020623
chr10	42020624	42020625
chr10	42020629	42020630
chr10	42020632	42020633
chr10	42020749	42020750
chr10	42020843	42020844
chr10	42020868	42020869
chr10	42020893	42020894
chr10	42020940	42020941
chr10	42021732	42021733
chr10	42021939	42021940
chr10	42021950	42021951
chr10	42022368	42022369
chr10	42022370	42022371
chr10	42022776	42022777
chr10	42023315	42023316
chr10	42023334	42023335
chr10	42023954	42023955
chr10	42024109	42024110
chr10	42024227	42024228
chr10	42024656	42024657
chr10	42024940	42024941
chr10	42027127	42027128
chr10	42027202	42027203
chr10	42027484	42027485
chr10	42027511	42027512
chr10	42028271	42028272
chr10	42028291	42028292
chr10	42028811	42028812
chr10	42028947	42028948
chr10	42029012	42029013
chr10	42029045	42029046
chr10	42029112	42029113
chr10	42029283	42029284
chr10	42029284	42029285
chr10	42029553	42029554
chr10	42029710	42029711
chr10	42029729	42029730
chr10	42029829	42029830
chr10	42030047	42030048
chr10	42030107	42030108
chr10	42030224	42030225
chr10	42030294	42030295
chr10	42030392	42030393
chr10	42030403	42030404
chr10	42030411	42030412
chr10	42030639	42030640
chr10	42030735	42030736
chr10	42030784	42030785
chr10	42031077	42031078
chr10	42031329	42031330
chr10	42031453	42031454
chr10	42031670	42031671
chr10	42031760	42031761
chr10	42031815	42031816
chr10	42031908	42031909
chr10	42031948	42031949
chr10	42032056	42032057
chr10	42032061	42032062
chr10	42032072	42032073
chr10	42032098	42032099
chr10	42032130	42032131
chr10	42032131	42032132
chr10	42032161	42032162
chr10	42032196	42032197
chr10	42032234	42032235
chr10	42032412	42032413
chr10	42032415	42032416
chr10	42032444	42032445
chr10	42032631	42032632
chr10	42032695	42032696
chr10	42032958	42032959
chr10	42032964	42032965
chr10	42032966	42032967
chr10	42033059	42033060
chr10	42033090	42033091
chr10	42033122	42033123
chr10	42033178	42033179
chr10	42033356	42033357
chr10	42033482	42033483
chr10	42033484	42033485
chr10	42033758	42033759
chr10	42033854	42033855
chr10	42036171	42036172
chr10	42036432	42036433
chr10	42036436	42036437
chr10	42036495	42036496
chr10	42037216	42037217
chr10	42038000	42038001
chr10	42038482	42038483
chr10	42038600	42038601
chr10	42038606	42038607
chr10	42039500	42039501
chr10	42040322	42040323
chr10	42041213	42041214
chr10	42041340	42041341
chr10	42041665	42041666
chr10	42041734	42041735
chr10	42041753	42041754
chr10	42041767	42041768
chr10	42041797	42041798
chr10	42041824	42041825
chr10	42041835	42041836
chr10	42041852	42041853
chr10	42041951	42041952
chr10	42041952	42041953
chr10	42042122	42042123
chr10	42042134	42042135
chr10	42042145	42042146
chr10	42042148	42042149
chr10	42042211	42042212
chr10	42042246	42042247
chr10	42042269	42042270
chr10	42042271	42042272
chr10	42042272	42042273
chr10	42042368	42042369
chr10	42042552	42042553
chr10	42042567	42042568
chr10	42042931	42042932
chr10	42042932	42042933
chr10	42043284	42043285
chr10	42043293	42043294
chr10	42043434	42043435
chr10	42043526	42043527
chr10	42043605	42043606
chr10	42043689	42043690
chr10	42043697	42043698
chr10	42043864	42043865
chr10	42043867	42043868
chr10	42043870	42043871
chr10	42043872	42043873
chr10	42043880	42043881
chr10	42043910	42043911
chr10	42043925	42043926
chr10	42043962	42043963
chr10	42044007	42044008
chr10	42044011	42044012
chr10	42044033	42044034
chr10	42044057	42044058
chr10	42044059	42044060
chr10	42044074	42044075
chr10	42044112	42044113
chr10	42044117	42044118
chr10	42044267	42044268
chr10	42044295	42044296
chr10	42044336	42044337
chr10	42044354	42044355
chr10	42044375	42044376
chr10	42044471	42044472
chr10	42044509	42044510
chr10	42044532	42044533
chr10	42044582	42044583
chr10	42044590	42044591
chr10	42044642	42044643
chr10	42044649	42044650
chr10	42045218	42045219
chr10	42045281	42045282
chr10	42045326	42045327
chr10	42045395	42045396
chr10	42045460	42045461
chr10	42045705	42045706
chr10	42045709	42045710
chr10	42045719	42045720
chr10	42045737	42045738
chr10	42045817	42045818
chr10	42045839	42045840
chr10	42045861	42045862
chr10	42045863	42045864
chr10	42046051	42046052
chr10	42046148	42046149
chr10	42046166	42046167
chr10	42046195	42046196
chr10	42046234	42046235
chr10	42046267	42046268
chr10	42046275	42046276
chr10	42046331	42046332
chr10	42046432	42046433
chr10	42046433	42046434
chr10	42046496	42046497
chr10	42046509	42046510
chr10	42046593	42046594
chr10	42046597	42046598
chr10	42046664	42046665
chr10	42046801	42046802
chr10	42046839	42046840
chr10	42046964	42046965
chr10	42047097	42047098
chr10	42047569	42047570
chr10	42048142	42048143
chr10	42048373	42048374
chr10	42048392	42048393
chr10	42048534	42048535
chr10	42048591	42048592
chr10	42048714	42048715
chr10	42048771	42048772
chr10	42049023	42049024
chr10	42049139	42049140
chr10	42049256	42049257
chr10	42049458	42049459
chr10	42049655	42049656
chr10	42049863	42049864
chr10	42049920	42049921
chr10	42049922	42049923
chr10	42050069	42050070
chr10	42050089	42050090
chr10	42050141	42050142
chr10	42050299	42050300
chr10	42050313	42050314
chr10	42050331	42050332
chr10	42050517	42050518
chr10	42050578	42050579
chr10	42050591	42050592
chr10	42050618	42050619
chr10	42050681	42050682
chr10	42050686	42050687
chr10	42050703	42050704
chr10	42050706	42050707
chr10	42050711	42050712
chr10	42050722	42050723
chr10	42050865	42050866
chr10	42050867	42050868
chr10	42050868	42050869
chr10	42050916	42050917
chr10	42050991	42050992
chr10	42051005	42051006
chr10	42051015	42051016
chr10	42051016	42051017
chr10	42051030	42051031
chr10	42051031	42051032
chr10	42051040	42051041
chr10	42051212	42051213
chr10	42051244	42051245
chr10	42051248	42051249
chr10	42051251	42051252
chr10	42051254	42051255
chr10	42051283	42051284
chr10	42051379	42051380
chr10	42051404	42051405
chr10	42051442	42051443
chr10	42051535	42051536
chr10	42051640	42051641
chr10	42052087	42052088
chr10	42052360	42052361
chr10	42055560	42055561
chr10	42055692	42055693
chr10	42056006	42056007
chr10	42056070	42056071
chr10	42056175	42056176
chr10	42056195	42056196
chr10	42056240	42056241
chr10	42056280	42056281
chr10	42056338	42056339
chr10	42056342	42056343
chr10	42056398	42056399
chr10	42056422	42056423
chr10	42056434	42056435
chr10	42056465	42056466
chr10	42056593	42056594
chr10	42056599	42056600
chr10	42056918	42056919
chr10	42057124	42057125
chr10	42057413	42057414
chr10	42057445	42057446
chr10	42057564	42057565
chr10	42058016	42058017
chr10	42058114	42058115
chr10	42058303	42058304
chr10	42058304	42058305
chr10	42058325	42058326
chr10	42058409	42058410
chr10	42058655	42058656
chr10	42058681	42058682
chr10	42058748	42058749
chr10	42058855	42058856
chr10	42058856	42058857
chr10	42058953	42058954
chr10	42059193	42059194
chr10	42059275	42059276
chr10	42059306	42059307
chr10	42059350	42059351
chr10	42059777	42059778
chr10	42059779	42059780
chr10	42059874	42059875
chr10	42061349	42061350
chr10	42061353	42061354
chr10	42061445	42061446
chr10	42061702	42061703
chr10	42062597	42062598
chr10	42062675	42062676
chr10	42062693	42062694
chr10	42063318	42063319
chr10	42063494	42063495
chr10	42063884	42063885
chr10	42064270	42064271
chr10	42064480	42064481
chr10	42064518	42064519
chr10	42064520	42064521
chr10	42064561	42064562
chr10	42064895	42064896
chr10	42065551	42065552
chr10	42065557	42065558
chr10	42065588	42065589
chr10	42065620	42065621
chr10	42065633	42065634
chr10	42065639	42065640
chr10	42065653	42065654
chr10	42065677	42065678
chr10	42065678	42065679
chr10	42065758	42065759
chr10	42065759	42065760
chr10	42065832	42065833
chr10	42065839	42065840
chr10	42065996	42065997
chr10	42065998	42065999
chr10	42066191	42066192
chr10	42066203	42066204
chr10	42066338	42066339
chr10	42066352	42066353
chr10	42066475	42066476
chr10	42066577	42066578
chr10	42066702	42066703
chr10	42066715	42066716
chr10	42066751	42066752
chr10	42066763	42066764
chr10	42066825	42066826
chr10	42069264	42069265
chr10	42069332	42069333
chr10	42069478	42069479
chr10	42069970	42069971
chr10	42070103	42070104
chr10	42070914	42070915
chr10	42071221	42071222
chr10	42071223	42071224
chr10	42071239	42071240
chr10	42071250	42071251
chr10	42071284	42071285
chr10	42071292	42071293
chr10	42071337	42071338
chr10	42071372	42071373
chr10	42071373	42071374
chr10	42071374	42071375
chr10	42071431	42071432
chr10	42071455	42071456
chr10	42071686	42071687
chr10	42071731	42071732
chr10	42071769	42071770
chr10	42071777	42071778
chr10	42071901	42071902
chr10	42071943	42071944
chr10	42072005	42072006
chr10	42072014	42072015
chr10	42072040	42072041
chr10	42072154	42072155
chr10	42072163	42072164
chr10	42072193	42072194
chr10	42072400	42072401
chr10	42072475	42072476
chr10	42072561	42072562
chr10	42072789	42072790
chr10	42073047	42073048
chr10	42073132	42073133
chr10	42073514	42073515
chr10	42073606	42073607
chr10	42073918	42073919
chr10	42074017	42074018
chr10	42074067	42074068
chr10	42074153	42074154
chr10	42074189	42074190
chr10	42074190	42074191
chr10	42074197	42074198
chr10	42074219	42074220
chr10	42074661	42074662
chr10	42074874	42074875
chr10	42074930	42074931
chr10	42075076	42075077
chr10	42075084	42075085
chr10	42075096	42075097
chr10	42075349	42075350
chr10	42075467	42075468
chr10	42075483	42075484
chr10	42075488	42075489
chr10	42075613	42075614
chr10	42075620	42075621
chr10	42075626	42075627
chr10	42075650	42075651
chr10	42075656	42075657
chr10	42075671	42075672
chr10	42075679	42075680
chr10	42075782	42075783
chr10	42075867	42075868
chr10	42076818	42076819
chr10	42078921	42078922
chr10	42078938	42078939
chr10	42079342	42079343
chr10	42079860	42079861
chr10	42080182	42080183
chr10	42080267	42080268
chr10	42080275	42080276
chr10	42080314	42080315
chr10	42080316	42080317
chr10	42080806	42080807
chr10	42080808	42080809
chr10	42080832	42080833
chr10	42081067	42081068
chr10	42081337	42081338
chr10	42081393	42081394
chr10	42081940	42081941
chr10	42082614	42082615
chr10	42082727	42082728
chr10	42082840	42082841
chr10	42083031	42083032
chr10	42083684	42083685
chr10	42083932	42083933
chr10	42084192	42084193
chr10	42084200	42084201
chr10	42084225	42084226
chr10	42084272	42084273
chr10	42084520	42084521
chr10	42085636	42085637
chr10	42086767	42086768
chr10	42087367	42087368
chr10	42087794	42087795
chr10	42088395	42088396
chr10	42088512	42088513
chr10	42088692	42088693
chr10	42089437	42089438
chr10	42089757	42089758
chr10	42092328	42092329
chr10	42092954	42092955
chr10	42093211	42093212
chr10	42093249	42093250
chr10	42093280	42093281
chr10	42093306	42093307
chr10	42093595	42093596
chr10	42093596	42093597
chr10	42093627	42093628
chr10	42093739	42093740
chr10	42093788	42093789
chr10	42094767	42094768
chr10	42094975	42094976
chr10	42095531	42095532
chr10	42095590	42095591
chr10	42095785	42095786
chr10	42095861	42095862
chr10	42095906	42095907
chr10	42096156	42096157
chr10	42096306	42096307
chr10	42096309	42096310
chr10	42096310	42096311
chr10	42096375	42096376
chr10	42096405	42096406
chr10	42096455	42096456
chr10	42096612	42096613
chr10	42096845	42096846
chr10	42097007	42097008
chr10	42097011	42097012
chr10	42097013	42097014
chr10	42097015	42097016
chr10	42097040	42097041
chr10	42097063	42097064
chr10	42097105	42097106
chr10	42097116	42097117
chr10	42097117	42097118
chr10	42097197	42097198
chr10	42097209	42097210
chr10	42097315	42097316
chr10	42097343	42097344
chr10	42097356	42097357
chr10	42097358	42097359
chr10	42097360	42097361
chr10	42097363	42097364
chr10	42097389	42097390
chr10	42097403	42097404
chr10	42097596	42097597
chr10	42097608	42097609
chr10	42097748	42097749
chr10	42097807	42097808
chr10	42098155	42098156
chr10	42098166	42098167
chr10	42098208	42098209
chr10	42098220	42098221
chr10	42098305	42098306
chr10	42098317	42098318
chr10	42098321	42098322
chr10	42098419	42098420
chr10	42098636	42098637
chr10	42098637	42098638
chr10	42098728	42098729
chr10	42098935	42098936
chr10	42098955	42098956
chr10	42099134	42099135
chr10	42099195	42099196
chr10	42099238	42099239
chr10	42099321	42099322
chr10	42099504	42099505
chr10	42099633	42099634
chr10	42099653	42099654
chr10	42099689	42099690
chr10	42099743	42099744
chr10	42099765	42099766
chr10	42099792	42099793
chr10	42099826	42099827
chr10	42099843	42099844
chr10	42099937	42099938
chr10	42100110	42100111
chr10	42100135	42100136
chr10	42100151	42100152
chr10	42100191	42100192
chr10	42100261	42100262
chr10	42100451	42100452
chr10	42100528	42100529
chr10	42100583	42100584
chr10	42100853	42100854
chr10	42100858	42100859
chr10	42100884	42100885
chr10	42100914	42100915
chr10	42101070	42101071
chr10	42101222	42101223
chr10	42101241	42101242
chr10	42101298	42101299
chr10	42101401	42101402
chr10	42101411	42101412
chr10	42101415	42101416
chr10	42101429	42101430
chr10	42101439	42101440
chr10	42101458	42101459
chr10	42101511	42101512
chr10	42101541	42101542
chr10	42101689	42101690
chr10	42101712	42101713
chr10	42102323	42102324
chr10	42104264	42104265
chr10	42104360	42104361
chr10	42105197	42105198
chr10	42105205	42105206
chr10	42105211	42105212
chr10	42105213	42105214
chr10	42105251	42105252
chr10	42105276	42105277
chr10	42105384	42105385
chr10	42105703	42105704
chr10	42106730	42106731
chr10	42107022	42107023
chr10	42107024	42107025
chr10	42107107	42107108
chr10	42107282	42107283
chr10	42107973	42107974
chr10	42108034	42108035
chr10	42108319	42108320
chr10	42108465	42108466
chr10	42108509	42108510
chr10	42108710	42108711
chr10	42110176	42110177
chr10	42110666	42110667
chr10	42111051	42111052
chr10	42111313	42111314
chr10	42111609	42111610
chr10	42112206	42112207
chr10	42112804	42112805
chr10	42113821	42113822
chr10	42114273	42114274
chr10	42114358	42114359
chr10	42114620	42114621
chr10	42114659	42114660
chr10	42114660	42114661
chr10	42114787	42114788
chr10	42115059	42115060
chr10	42115321	42115322
chr10	42115783	42115784
chr10	42115871	42115872
chr10	42116149	42116150
chr10	42116232	42116233
chr10	42116239	42116240
chr10	42116394	42116395
chr10	42116432	42116433
chr10	42116433	42116434
chr10	42116446	42116447
chr10	42116477	42116478
chr10	42116518	42116519
chr10	42116559	42116560
chr10	42116560	42116561
chr10	42116567	42116568
chr10	42116574	42116575
chr10	42116594	42116595
chr10	42116595	42116596
chr10	42116674	42116675
chr10	42116702	42116703
chr10	42116809	42116810
chr10	42116818	42116819
chr10	42116929	42116930
chr10	42116979	42116980
chr10	42117014	42117015
chr10	42117015	42117016
chr10	42117025	42117026
chr10	42117078	42117079
chr10	42117087	42117088
chr10	42117088	42117089
chr10	42117229	42117230
chr10	42117277	42117278
chr10	42117513	42117514
chr10	42117570	42117571
chr10	42117585	42117586
chr10	42117615	42117616
chr10	42117884	42117885
chr10	42118239	42118240
chr10	42118393	42118394
chr10	42118445	42118446
chr10	42118503	42118504
chr10	42118833	42118834
chr10	42119215	42119216
chr10	42119247	42119248
chr10	42119258	42119259
chr10	42119985	42119986
chr10	42120435	42120436
chr10	42120613	42120614
chr10	42121077	42121078
chr10	42121170	42121171
chr10	42121339	42121340
chr10	42122181	42122182
chr10	42122275	42122276
chr10	42122331	42122332
chr10	42122708	42122709
chr10	42122749	42122750
chr10	42122776	42122777
chr10	42122889	42122890
chr10	42124171	42124172
chr10	42124655	42124656
chr10	42124923	42124924
chr10	42125746	42125747
chr10	42125939	42125940
chr10	42126928	42126929
chr10	42127091	42127092
chr10	42127445	42127446
chr10	42128482	42128483
chr10	42129257	42129258
chr10	42130104	42130105
chr10	42131024	42131025
chr10	42131030	42131031
chr10	42131036	42131037
chr10	42131043	42131044
chr10	42131586	42131587
chr10	42131806	42131807
chr10	42132070	42132071
chr10	42135064	42135065
chr10	42139597	42139598
chr10	42139809	42139810
chr10	42140348	42140349
chr10	42140947	42140948
chr10	42141941	42141942
chr10	42143638	42143639
chr10	42143739	42143740
chr10	42143740	42143741
chr10	42143741	42143742
chr10	42143748	42143749
chr10	42143832	42143833
chr10	42143894	42143895
chr10	42143897	42143898
chr10	42143950	42143951
chr10	42144901	42144902
chr10	42145424	42145425
chr10	42145934	42145935
chr10	42148163	42148164
chr10	42148991	42148992
chr10	42148999	42149000
chr10	42152684	42152685
chr10	42153182	42153183
chr10	42153626	42153627
chr10	42154429	42154430
chr10	42154580	42154581
chr10	42154683	42154684
chr10	42155396	42155397
chr10	42155414	42155415
chr10	42155419	42155420
chr10	42156230	42156231
chr10	42156382	42156383
chr10	42156515	42156516
chr10	42156878	42156879
chr10	42156970	42156971
chr10	42157389	42157390
chr10	42157554	42157555
chr10	42157645	42157646
chr10	42157858	42157859
chr10	42157965	42157966
chr10	42158323	42158324
chr10	42158498	42158499
chr10	42158544	42158545
chr10	42158552	42158553
chr10	42158980	42158981
chr10	42158986	42158987
chr10	42159274	42159275
chr10	42159369	42159370
chr10	42159425	42159426
chr10	42160063	42160064
chr10	42160114	42160115
chr10	42160141	42160142
chr10	42160277	42160278
chr10	42160762	42160763
chr10	42160889	42160890
chr10	42160912	42160913
chr10	42160961	42160962
chr10	42161014	42161015
chr10	42161044	42161045
chr10	42161084	42161085
chr10	42161125	42161126
chr10	42161150	42161151
chr10	42161166	42161167
chr10	42161171	42161172
chr10	42161240	42161241
chr10	42161351	42161352
chr10	42161599	42161600
chr10	42161666	42161667
chr10	42161676	42161677
chr10	42161765	42161766
chr10	42161791	42161792
chr10	42161866	42161867
chr10	42161933	42161934
chr10	42162008	42162009
chr10	42162100	42162101
chr10	42162188	42162189
chr10	42162206	42162207
chr10	42162223	42162224
chr10	42162236	42162237
chr10	42162258	42162259
chr10	42162271	42162272
chr10	42162282	42162283
chr10	42162300	42162301
chr10	42162313	42162314
chr10	42162329	42162330
chr10	42162529	42162530
chr10	42162547	42162548
chr10	42162590	42162591
chr10	42162593	42162594
chr10	42162623	42162624
chr10	42162657	42162658
chr10	42162673	42162674
chr10	42162685	42162686
chr10	42162757	42162758
chr10	42162945	42162946
chr10	42162963	42162964
chr10	42163048	42163049
chr10	42163297	42163298
chr10	42163311	42163312
chr10	42163968	42163969
chr10	42164019	42164020
chr10	42164400	42164401
chr10	42164504	42164505
chr10	42164692	42164693
chr10	42165654	42165655
chr10	42165878	42165879
chr10	42167677	42167678
chr10	42168188	42168189
chr10	42168595	42168596
chr10	42170037	42170038
chr10	42170050	42170051
chr10	42170254	42170255
chr10	42170489	42170490
chr10	42170553	42170554
chr10	42170782	42170783
chr10	42171124	42171125
chr10	42171201	42171202
chr10	42171374	42171375
chr10	42171390	42171391
chr10	42171530	42171531
chr10	42171925	42171926
chr10	42172475	42172476
chr10	42173035	42173036
chr10	42173147	42173148
chr10	42174470	42174471
chr10	42174479	42174480
chr10	42174495	42174496
chr10	42174500	42174501
chr10	42174502	42174503
chr10	42174921	42174922
chr10	42175143	42175144
chr10	42175144	42175145
chr10	42176397	42176398
chr10	42176892	42176893
chr10	42177358	42177359
chr10	42177692	42177693
chr10	42178001	42178002
chr10	42178015	42178016
chr10	42178037	42178038
chr10	42178381	42178382
chr10	42178432	42178433
chr10	42178563	42178564
chr10	42178607	42178608
chr10	42178727	42178728
chr10	42180200	42180201
chr10	42180380	42180381
chr10	42180984	42180985
chr10	42182761	42182762
chr10	42182765	42182766
chr10	42182841	42182842
chr10	42183318	42183319
chr10	42184707	42184708
chr10	42185271	42185272
chr10	42185496	42185497
chr10	42186800	42186801
chr10	42187060	42187061
chr10	42188398	42188399
chr10	42188550	42188551
chr10	42188603	42188604
chr10	42189499	42189500
chr10	42189574	42189575
chr10	42190251	42190252
chr10	42190599	42190600
chr10	42190655	42190656
chr10	42191225	42191226
chr10	42192700	42192701
chr10	42193464	42193465
chr10	42193631	42193632
chr10	42194359	42194360
chr10	42194482	42194483
chr10	42194909	42194910
chr10	42195667	42195668
chr10	42196407	42196408
chr10	42196418	42196419
chr10	42197457	42197458
chr10	42198000	42198001
chr10	42199040	42199041
chr10	42199440	42199441
chr10	42199578	42199579
chr10	42199862	42199863
chr10	42200238	42200239
chr10	42200686	42200687
chr10	42201167	42201168
chr10	42201536	42201537
chr10	42201962	42201963
chr10	42202104	42202105
chr10	42202537	42202538
chr10	42203029	42203030
chr10	42203707	42203708
chr10	42203709	42203710
chr10	42203919	42203920
chr10	42204469	42204470
chr10	42204634	42204635
chr10	42205066	42205067
chr10	42205079	42205080
chr10	42205810	42205811
chr10	42205871	42205872
chr10	42206026	42206027
chr10	42206193	42206194
chr10	42206295	42206296
chr10	42206599	42206600
chr10	42206938	42206939
chr10	42207092	42207093
chr10	42207580	42207581
chr10	42208112	42208113
chr10	42208857	42208858
chr10	42209001	42209002
chr10	42209083	42209084
chr10	42209203	42209204
chr10	42209580	42209581
chr10	42209936	42209937
chr10	42209937	42209938
chr10	42210125	42210126
chr10	42210956	42210957
chr10	42211276	42211277
chr10	42211755	42211756
chr10	42211788	42211789
chr10	42212000	42212001
chr10	42212406	42212407
chr10	42212621	42212622
chr10	42213162	42213163
chr10	42214024	42214025
chr10	42214379	42214380
chr10	42214524	42214525
chr10	42214891	42214892
chr10	42214892	42214893
chr10	42217750	42217751
chr10	42222032	42222033
chr10	42222329	42222330
chr10	42224135	42224136
chr10	42226023	42226024
chr10	42226989	42226990
chr10	42227430	42227431
chr10	42227800	42227801
chr10	42228511	42228512
chr10	42228911	42228912
chr10	42228912	42228913
chr10	42229018	42229019
chr10	42229028	42229029
chr10	42229457	42229458
chr10	42229459	42229460
chr10	42229486	42229487
chr10	42229526	42229527
chr10	42229556	42229557
chr10	42229817	42229818
chr10	42230936	42230937
chr10	42230977	42230978
chr10	42231416	42231417
chr10	42231742	42231743
chr10	42233379	42233380
chr10	42233965	42233966
chr10	42234231	42234232
chr10	42234233	42234234
chr10	42234471	42234472
chr10	42234683	42234684
chr10	42234826	42234827
chr10	42236308	42236309
chr10	42237017	42237018
chr10	42237191	42237192
chr10	42237940	42237941
chr10	42238267	42238268
chr10	42238295	42238296
chr10	42238894	42238895
chr10	42238947	42238948
chr10	42239132	42239133
chr10	42239503	42239504
chr10	42239878	42239879
chr10	42240234	42240235
chr10	42240517	42240518
chr10	42241088	42241089
chr10	42241212	42241213
chr10	42241745	42241746
chr10	42241800	42241801
chr10	42241833	42241834
chr10	42242305	42242306
chr10	42242364	42242365
chr10	42243977	42243978
chr10	42244096	42244097
chr10	42244275	42244276
chr10	42245009	42245010
chr10	42245441	42245442
chr10	42245839	42245840
chr10	42246404	42246405
chr10	42246496	42246497
chr10	42246545	42246546
chr10	42246594	42246595
chr10	42247594	42247595
chr10	42247631	42247632
chr10	42248377	42248378
chr10	42248396	42248397
chr10	42248809	42248810
chr10	42248830	42248831
chr10	42249631	42249632
chr10	42249795	42249796
chr10	42250475	42250476
chr10	42250495	42250496
chr10	42250873	42250874
chr10	42251162	42251163
chr10	42251203	42251204
chr10	42251719	42251720
chr10	42251805	42251806
chr10	42254473	42254474
chr10	42255617	42255618
chr10	42255915	42255916
chr10	42255921	42255922
chr10	42255939	42255940
chr10	42255945	42255946
chr10	42255973	42255974
chr10	42256113	42256114
chr10	42256204	42256205
chr10	42256771	42256772
chr10	42256934	42256935
chr10	42257389	42257390
chr10	42258449	42258450
chr10	42258641	42258642
chr10	42259767	42259768
chr10	42259813	42259814
chr10	42262001	42262002
chr10	42262720	42262721
chr10	42263185	42263186
chr10	42264279	42264280
chr10	42264490	42264491
chr10	42264505	42264506
chr10	42264509	42264510
chr10	42264561	42264562
chr10	42265156	42265157
chr10	42265870	42265871
chr10	42266159	42266160
chr10	42266366	42266367
chr10	42266423	42266424
chr10	42266466	42266467
chr10	42266659	42266660
chr10	42267271	42267272
chr10	42267278	42267279
chr10	42267653	42267654
chr10	42268678	42268679
chr10	42269231	42269232
chr10	42269337	42269338
chr10	42269624	42269625
chr10	42270768	42270769
chr10	42271092	42271093
chr10	42271098	42271099
chr10	42271123	42271124
chr10	42271833	42271834
chr10	42272122	42272123
chr10	42272156	42272157
chr10	42273093	42273094
chr10	42273582	42273583
chr10	42274735	42274736
chr10	42275836	42275837
chr10	42276131	42276132
chr10	42276872	42276873
chr10	42277874	42277875
chr10	42279255	42279256
chr10	42280376	42280377
chr10	42280548	42280549
chr10	42281049	42281050
chr10	42282368	42282369
chr10	42282369	42282370
chr10	42282394	42282395
chr10	42282779	42282780
chr10	42283403	42283404
chr10	42283535	42283536
chr10	42285743	42285744
chr10	42285790	42285791
chr10	42286078	42286079
chr10	42286093	42286094
chr10	42286242	42286243
chr10	42286722	42286723
chr10	42286765	42286766
chr10	42286982	42286983
chr10	42287006	42287007
chr10	42287246	42287247
chr10	42287250	42287251
chr10	42287401	42287402
chr10	42287924	42287925
chr10	42288238	42288239
chr10	42288773	42288774
chr10	42288813	42288814
chr10	42288859	42288860
chr10	42289094	42289095
chr10	42289130	42289131
chr10	42289683	42289684
chr10	42290331	42290332
chr10	42290609	42290610
chr10	42290738	42290739
chr10	42294003	42294004
chr10	42294017	42294018
chr10	42294074	42294075
chr10	42294103	42294104
chr10	42294167	42294168
chr10	42294204	42294205
chr10	42294271	42294272
chr10	42294293	42294294
chr10	42294309	42294310
chr10	42294330	42294331
chr10	42294447	42294448
chr10	42294521	42294522
chr10	42294599	42294600
chr10	42294706	42294707
chr10	42294755	42294756
chr10	42294761	42294762
chr10	42294822	42294823
chr10	42294823	42294824
chr10	42294837	42294838
chr10	42295065	42295066
chr10	42295082	42295083
chr10	42295165	42295166
chr10	42295176	42295177
chr10	42295181	42295182
chr10	42295189	42295190
chr10	42295192	42295193
chr10	42295232	42295233
chr10	42295235	42295236
chr10	42295330	42295331
chr10	42295473	42295474
chr10	42295511	42295512
chr10	42295516	42295517
chr10	42295558	42295559
chr10	42295580	42295581
chr10	42295592	42295593
chr10	42295597	42295598
chr10	42295608	42295609
chr10	42295615	42295616
chr10	42295621	42295622
chr10	42295684	42295685
chr10	42295702	42295703
chr10	42295734	42295735
chr10	42296033	42296034
chr10	42296038	42296039
chr10	42296101	42296102
chr10	42296338	42296339
chr10	42296351	42296352
chr10	42296370	42296371
chr10	42296501	42296502
chr10	42296621	42296622
chr10	42296667	42296668
chr10	42296825	42296826
chr10	42296854	42296855
chr10	42296945	42296946
chr10	42296964	42296965
chr10	42297058	42297059
chr10	42297061	42297062
chr10	42297120	42297121
chr10	42297121	42297122
chr10	42297162	42297163
chr10	42297313	42297314
chr10	42297368	42297369
chr10	42297524	42297525
chr10	42297660	42297661
chr10	42298745	42298746
chr10	42299054	42299055
chr10	42299891	42299892
chr10	42300520	42300521
chr10	42301161	42301162
chr10	42301565	42301566
chr10	42302383	42302384
chr10	42302392	42302393
chr10	42302581	42302582
chr10	42302960	42302961
chr10	42302987	42302988
chr10	42303088	42303089
chr10	42303090	42303091
chr10	42303139	42303140
chr10	42303560	42303561
chr10	42304139	42304140
chr10	42304213	42304214
chr10	42304240	42304241
chr10	42304371	42304372
chr10	42304459	42304460
chr10	42304507	42304508
chr10	42304604	42304605
chr10	42304608	42304609
chr10	42304645	42304646
chr10	42304909	42304910
chr10	42305183	42305184
chr10	42305777	42305778
chr10	42305898	42305899
chr10	42306036	42306037
chr10	42306989	42306990
chr10	42307575	42307576
chr10	42307632	42307633
chr10	42307791	42307792
chr10	42308374	42308375
chr10	42311158	42311159
chr10	42311581	42311582
chr10	42311621	42311622
chr10	42311785	42311786
chr10	42311994	42311995
chr10	42312539	42312540
chr10	42312669	42312670
chr10	42312939	42312940
chr10	42313290	42313291
chr10	42313923	42313924
chr10	42314226	42314227
chr10	42314748	42314749
chr10	42315245	42315246
chr10	42315914	42315915
chr10	42315917	42315918
chr10	42316000	42316001
chr10	42316580	42316581
chr10	42316925	42316926
chr10	42317583	42317584
chr10	42318139	42318140
chr10	42318343	42318344
chr10	42318373	42318374
chr10	42318374	42318375
chr10	42319440	42319441
chr10	42319514	42319515
chr10	42320125	42320126
chr10	42320218	42320219
chr10	42320377	42320378
chr10	42320518	42320519
chr10	42321298	42321299
chr10	42322329	42322330
chr10	42322335	42322336
chr10	42322359	42322360
chr10	42322428	42322429
chr10	42322443	42322444
chr10	42325672	42325673
chr10	42326949	42326950
chr10	42327753	42327754
chr10	42328144	42328145
chr10	42328247	42328248
chr10	42328680	42328681
chr10	42328799	42328800
chr10	42329208	42329209
chr10	42330190	42330191
chr10	42330366	42330367
chr10	42330746	42330747
chr10	42331336	42331337
chr10	42331686	42331687
chr10	42332040	42332041
chr10	42333744	42333745
chr10	42333813	42333814
chr10	42334352	42334353
chr10	42334698	42334699
chr10	42335447	42335448
chr10	42337455	42337456
chr10	42339286	42339287
chr10	42339295	42339296
chr10	42341463	42341464
chr10	42341825	42341826
chr10	42344989	42344990
chr10	42345102	42345103
chr10	42346892	42346893
chr10	42347586	42347587
chr10	42352490	42352491
chr10	42354164	42354165
chr10	42355077	42355078
chr10	42355213	42355214
chr10	42355491	42355492
chr10	42355997	42355998
chr10	42356923	42356924
chr10	42358119	42358120
chr10	42358549	42358550
chr10	42358627	42358628
chr10	42358829	42358830
chr10	42359653	42359654
chr10	42360846	42360847
chr10	42361530	42361531
chr10	42361715	42361716
chr10	42362227	42362228
chr10	42362242	42362243
chr10	42362852	42362853
chr10	42363132	42363133
chr10	42363148	42363149
chr10	42363272	42363273
chr10	42363335	42363336
chr10	42363358	42363359
chr10	42363367	42363368
chr10	42363370	42363371
chr10	42363371	42363372
chr10	42363389	42363390
chr10	42365000	42365001
chr10	42365230	42365231
chr10	42365820	42365821
chr10	42365821	42365822
chr10	42366205	42366206
chr10	42366936	42366937
chr10	42368405	42368406
chr10	42368460	42368461
chr10	42368796	42368797
chr10	42368825	42368826
chr10	42368851	42368852
chr10	42368883	42368884
chr10	42369121	42369122
chr10	42369436	42369437
chr10	42369527	42369528
chr10	42369765	42369766
chr10	42370847	42370848
chr10	42370888	42370889
chr10	42370968	42370969
chr10	42371710	42371711
chr10	42372377	42372378
chr10	42373528	42373529
chr10	42373904	42373905
chr10	42374065	42374066
chr10	42374237	42374238
chr10	42374261	42374262
chr10	42374556	42374557
chr10	42382004	42382005
chr10	42382102	42382103
chr10	42382122	42382123
chr10	42382523	42382524
chr10	42382781	42382782
chr10	42383305	42383306
chr10	42383859	42383860
chr10	42384188	42384189
chr10	42385437	42385438
chr10	42387343	42387344
chr10	42387457	42387458
chr10	42388329	42388330
chr10	42388528	42388529
chr10	42388711	42388712
chr10	42388795	42388796
chr10	42388935	42388936
chr10	42389047	42389048
chr10	42389979	42389980
chr10	42389982	42389983
chr10	42390514	42390515
chr10	42390876	42390877
chr10	42390889	42390890
chr10	42390894	42390895
chr10	42390908	42390909
chr10	42391066	42391067
chr10	42391103	42391104
chr10	42391183	42391184
chr10	42391186	42391187
chr10	42391250	42391251
chr10	42391325	42391326
chr10	42391406	42391407
chr10	42391432	42391433
chr10	42391486	42391487
chr10	42391500	42391501
chr10	42391542	42391543
chr10	42391622	42391623
chr10	42391843	42391844
chr10	42391901	42391902
chr10	42391918	42391919
chr10	42391982	42391983
chr10	42391987	42391988
chr10	42391990	42391991
chr10	42392059	42392060
chr10	42392158	42392159
chr10	42392180	42392181
chr10	42392346	42392347
chr10	42392347	42392348
chr10	42392350	42392351
chr10	42392389	42392390
chr10	42392408	42392409
chr10	42392576	42392577
chr10	42392599	42392600
chr10	42392723	42392724
chr10	42393745	42393746
chr10	42393753	42393754
chr10	42394738	42394739
chr10	42394886	42394887
chr10	42401280	42401281
chr10	42401749	42401750
chr10	42402014	42402015
chr10	42402230	42402231
chr10	42402237	42402238
chr10	42402358	42402359
chr10	42402704	42402705
chr10	42406240	42406241
chr10	42413733	42413734
chr10	42440894	42440895
chr10	42450019	42450020
chr10	42457223	42457224
chr10	42462856	42462857
chr10	42464103	42464104
chr10	42496835	42496836
chr10	42497584	42497585
chr10	42501400	42501401
chr10	42501546	42501547
chr10	42502816	42502817
chr10	42504881	42504882
chr10	42504910	42504911
chr10	42505070	42505071
chr10	42505519	42505520
chr10	42506846	42506847
chr10	42509752	42509753
chr10	42511333	42511334
chr10	42511455	42511456
chr10	42511603	42511604
chr10	42512489	42512490
chr10	42512591	42512592
chr10	42512734	42512735
chr10	42513797	42513798
chr10	42514377	42514378
chr10	42515373	42515374
chr10	42515486	42515487
chr10	42515583	42515584
chr10	42515596	42515597
chr10	42515695	42515696
chr10	42518616	42518617
chr10	42518892	42518893
chr10	42518893	42518894
chr10	42519123	42519124
chr10	42519761	42519762
chr10	42519938	42519939
chr10	42521099	42521100
chr10	42521852	42521853
chr10	42521874	42521875
chr10	42521882	42521883
chr10	42522132	42522133
chr10	42523106	42523107
chr10	42524875	42524876
chr10	42524915	42524916
chr10	42526937	42526938
chr10	42527317	42527318
chr10	42528331	42528332
chr10	42528419	42528420
chr10	42528430	42528431
chr10	42528812	42528813
chr10	42528836	42528837
chr10	42529902	42529903
chr10	42530503	42530504
chr10	42530555	42530556
chr10	42531008	42531009
chr10	42531437	42531438
chr10	42531498	42531499
chr10	42532359	42532360
chr10	42532891	42532892
chr10	42532971	42532972
chr10	42532996	42532997
chr10	42533047	42533048
chr10	42533096	42533097
chr10	42533785	42533786
chr10	42533986	42533987
chr10	42534474	42534475
chr10	42534771	42534772
chr10	42534927	42534928
chr10	42534975	42534976
chr10	42535120	42535121
chr10	42535652	42535653
chr10	42535729	42535730
chr10	42536053	42536054
chr10	42536182	42536183
chr10	42536455	42536456
chr10	42536819	42536820
chr10	42536887	42536888
chr10	42537141	42537142
chr10	42537349	42537350
chr10	42537457	42537458
chr10	42537625	42537626
chr10	42537810	42537811
chr10	42537906	42537907
chr10	42538050	42538051
chr10	42538058	42538059
chr10	42538107	42538108
chr10	42538994	42538995
chr10	42539804	42539805
chr10	42539928	42539929
chr10	42539946	42539947
chr10	42540097	42540098
chr10	42540340	42540341
chr10	42540436	42540437
chr10	42540463	42540464
chr10	42540539	42540540
chr10	42541447	42541448
chr10	42541507	42541508
chr10	42541636	42541637
chr10	42542759	42542760
chr10	42544866	42544867
chr10	42545410	42545411
chr10	42546043	42546044
chr10	42546580	42546581
chr10	42547212	42547213
chr10	42548453	42548454
chr10	42548458	42548459
chr10	42548510	42548511
chr10	42549774	42549775
chr10	42550306	42550307
chr10	42550369	42550370
chr10	42550732	42550733
chr10	42550755	42550756
chr10	42550860	42550861
chr10	42550907	42550908
chr10	42550949	42550950
chr10	42550958	42550959
chr10	42550974	42550975
chr10	42551137	42551138
chr10	42551265	42551266
chr10	42551368	42551369
chr10	42551382	42551383
chr10	42551388	42551389
chr10	42551524	42551525
chr10	42551559	42551560
chr10	42551670	42551671
chr10	42551837	42551838
chr10	42551942	42551943
chr10	42552086	42552087
chr10	42552218	42552219
chr10	42552222	42552223
chr10	42552238	42552239
chr10	42552252	42552253
chr10	42553288	42553289
chr10	42553319	42553320
chr10	42553428	42553429
chr10	42553491	42553492
chr10	42553492	42553493
chr10	42553493	42553494
chr10	42553583	42553584
chr10	42554072	42554073
chr10	42554127	42554128
chr10	42554197	42554198
chr10	42554255	42554256
chr10	42556315	42556316
chr10	42556709	42556710
chr10	42557118	42557119
chr10	42557712	42557713
chr10	42557751	42557752
chr10	42557830	42557831
chr10	42558193	42558194
chr10	42559147	42559148
chr10	42559454	42559455
chr10	42560066	42560067
chr10	42560925	42560926
chr10	42561071	42561072
chr10	42561170	42561171
chr10	42561584	42561585
chr10	42561829	42561830
chr10	42561837	42561838
chr10	42562238	42562239
chr10	42563854	42563855
chr10	42564348	42564349
chr10	42564371	42564372
chr10	42564993	42564994
chr10	42567401	42567402
chr10	42567755	42567756
chr10	42568091	42568092
chr10	42570398	42570399
chr10	42571576	42571577
chr10	42574048	42574049
chr10	42575182	42575183
chr10	42576575	42576576
chr10	42576735	42576736
chr10	42577023	42577024
chr10	42579005	42579006
chr10	42579011	42579012
chr10	42579446	42579447
chr10	42580781	42580782
chr10	42581627	42581628
chr10	42581631	42581632
chr10	42584792	42584793
chr10	42585474	42585475
chr10	42585522	42585523
chr10	42585698	42585699
chr10	42585890	42585891
chr10	42585985	42585986
chr10	42586306	42586307
chr10	42586348	42586349
chr10	42587907	42587908
chr10	42587908	42587909
chr10	42588545	42588546
chr10	42588589	42588590
chr10	42588616	42588617
chr10	42588976	42588977
chr10	42588993	42588994
chr10	42589111	42589112
chr10	42589996	42589997
chr10	42590476	42590477
chr10	42590655	42590656
chr10	42592318	42592319
chr10	42592433	42592434
chr10	42592746	42592747
chr10	42592896	42592897
chr10	42594085	42594086
chr10	42594109	42594110
chr10	42594466	42594467
chr10	42594798	42594799
chr10	42595152	42595153
chr10	42595251	42595252
chr10	42595270	42595271
chr10	42595436	42595437
chr10	42596338	42596339
chr10	42596373	42596374
chr10	42596379	42596380
chr10	42596389	42596390
chr10	42596459	42596460
chr10	42596502	42596503
chr10	42596514	42596515
chr10	42596589	42596590
chr10	42596634	42596635
chr10	42596647	42596648
chr10	42596700	42596701
chr10	42596753	42596754
chr10	42596860	42596861
chr10	42596866	42596867
chr10	42596873	42596874
chr10	42596876	42596877
chr10	42596879	42596880
chr10	42596886	42596887
chr10	42596932	42596933
chr10	42596949	42596950
chr10	42597078	42597079
chr10	42597099	42597100
chr10	42597214	42597215
chr10	42597223	42597224
chr10	42597329	42597330
chr10	42597418	42597419
chr10	42597482	42597483
chr10	42597624	42597625
chr10	42597639	42597640
chr10	42597670	42597671
chr10	42597679	42597680
chr10	42597742	42597743
chr10	42597769	42597770
chr10	42597770	42597771
chr10	42597914	42597915
chr10	42598047	42598048
chr10	42598434	42598435
chr10	42598484	42598485
chr10	42598692	42598693
chr10	42598736	42598737
chr10	42598789	42598790
chr10	42599011	42599012
chr10	42599030	42599031
chr10	42599056	42599057
chr10	42599333	42599334
chr10	42599620	42599621
chr10	42599768	42599769
chr10	42599848	42599849
chr10	42599849	42599850
chr10	42599927	42599928
chr10	42600372	42600373
chr10	42600399	42600400
chr10	42600428	42600429
chr10	42600721	42600722
chr10	42600833	42600834
chr10	42600925	42600926
chr10	42601068	42601069
chr10	42601454	42601455
chr10	42601479	42601480
chr10	42601489	42601490
chr10	42601520	42601521
chr10	42601550	42601551
chr10	42601568	42601569
chr10	42601596	42601597
chr10	42601603	42601604
chr10	42601610	42601611
chr10	42601611	42601612
chr10	42601660	42601661
chr10	42601798	42601799
chr10	42601843	42601844
chr10	42601862	42601863
chr10	42601869	42601870
chr10	42601928	42601929
chr10	42601954	42601955
chr10	42601983	42601984
chr10	42602115	42602116
chr10	42602168	42602169
chr10	42602192	42602193
chr10	42602225	42602226
chr10	42602282	42602283
chr10	42602288	42602289
chr10	42602289	42602290
chr10	42602312	42602313
chr10	42602477	42602478
chr10	42602554	42602555
chr10	42602657	42602658
chr10	42602698	42602699
chr10	42602843	42602844
chr10	42602946	42602947
chr10	42603037	42603038
chr10	42603116	42603117
chr10	42603174	42603175
chr10	42603288	42603289
chr10	42603436	42603437
chr10	42603731	42603732
chr10	42603763	42603764
chr10	42603766	42603767
chr10	42603802	42603803
chr10	42603815	42603816
chr10	42603887	42603888
chr10	42604100	42604101
chr10	42604104	42604105
chr10	42604195	42604196
chr10	42604219	42604220
chr10	42604230	42604231
chr10	42604272	42604273
chr10	42604280	42604281
chr10	42604358	42604359
chr10	42604360	42604361
chr10	42604361	42604362
chr10	42604392	42604393
chr10	42604399	42604400
chr10	42604473	42604474
chr10	42604617	42604618
chr10	42604637	42604638
chr10	42604667	42604668
chr10	42604674	42604675
chr10	42604923	42604924
chr10	42604975	42604976
chr10	42605210	42605211
chr10	42605331	42605332
chr10	42605345	42605346
chr10	42605354	42605355
chr10	42605428	42605429
chr10	42605456	42605457
chr10	42605573	42605574
chr10	42605811	42605812
chr10	42605887	42605888
chr10	42606710	42606711
chr10	42607259	42607260
chr10	42608112	42608113
chr10	42627077	42627078
chr10	42629900	42629901
chr10	42630395	42630396
chr10	42631468	42631469
chr10	42633027	42633028
chr10	42633360	42633361
chr10	42634277	42634278
chr10	42635237	42635238
chr10	42635350	42635351
chr10	42635440	42635441
chr10	42636046	42636047
chr10	42636077	42636078
chr10	42636595	42636596
chr10	42637448	42637449
chr10	42637498	42637499
chr10	42637635	42637636
chr10	42638403	42638404
chr10	42639002	42639003
chr10	42639371	42639372
chr10	42640106	42640107
chr10	42640188	42640189
chr10	42640373	42640374
chr10	42640776	42640777
chr10	42641195	42641196
chr10	42641636	42641637
chr10	42641942	42641943
chr10	42642706	42642707
chr10	42643980	42643981
chr10	42644702	42644703
chr10	42644798	42644799
chr10	42644920	42644921
chr10	42645168	42645169
chr10	42645457	42645458
chr10	42646119	42646120
chr10	42646365	42646366
chr10	42646686	42646687
chr10	42647380	42647381
chr10	42647381	42647382
chr10	42647382	42647383
chr10	42647408	42647409
chr10	42647505	42647506
chr10	42647875	42647876
chr10	42648359	42648360
chr10	42648728	42648729
chr10	42648749	42648750
chr10	42649015	42649016
chr10	42649128	42649129
chr10	42649264	42649265
chr10	42649316	42649317
chr10	42649576	42649577
chr10	42649583	42649584
chr10	42650799	42650800
chr10	42650882	42650883
chr10	42651222	42651223
chr10	42651258	42651259
chr10	42651296	42651297
chr10	42651567	42651568
chr10	42651708	42651709
chr10	42651899	42651900
chr10	42651913	42651914
chr10	42651942	42651943
chr10	42651971	42651972
chr10	42651972	42651973
chr10	42652297	42652298
chr10	42653087	42653088
chr10	42653256	42653257
chr10	42653449	42653450
chr10	42654199	42654200
chr10	42654377	42654378
chr10	42654700	42654701
chr10	42654995	42654996
chr10	42655001	42655002
chr10	42655007	42655008
chr10	42655429	42655430
chr10	42656370	42656371
chr10	42656842	42656843
chr10	42657051	42657052
chr10	42657601	42657602
chr10	42658034	42658035
chr10	42659192	42659193
chr10	42659894	42659895
chr10	42660373	42660374
chr10	42660869	42660870
chr10	42661932	42661933
chr10	42661945	42661946
chr10	42662313	42662314
chr10	42662358	42662359
chr10	42662616	42662617
chr10	42663739	42663740
chr10	42664306	42664307
chr10	42664854	42664855
chr10	42664885	42664886
chr10	42665091	42665092
chr10	42665111	42665112
chr10	42665123	42665124
chr10	42665146	42665147
chr10	42665159	42665160
chr10	42665169	42665170
chr10	42665186	42665187
chr10	42665243	42665244
chr10	42665373	42665374
chr10	42665501	42665502
chr10	42665913	42665914
chr10	42666142	42666143
chr10	42666182	42666183
chr10	42666196	42666197
chr10	42666231	42666232
chr10	42666647	42666648
chr10	42666696	42666697
chr10	42666864	42666865
chr10	42666869	42666870
chr10	42666889	42666890
chr10	42666916	42666917
chr10	42666920	42666921
chr10	42666985	42666986
chr10	42667161	42667162
chr10	42667193	42667194
chr10	42667243	42667244
chr10	42667505	42667506
chr10	42667564	42667565
chr10	42667841	42667842
chr10	42668099	42668100
chr10	42668120	42668121
chr10	42668160	42668161
chr10	42668222	42668223
chr10	42668306	42668307
chr10	42668349	42668350
chr10	42668385	42668386
chr10	42668390	42668391
chr10	42668413	42668414
chr10	42668585	42668586
chr10	42668618	42668619
chr10	42668654	42668655
chr10	42668681	42668682
chr10	42668716	42668717
chr10	42668799	42668800
chr10	42668820	42668821
chr10	42668823	42668824
chr10	42668870	42668871
chr10	42668874	42668875
chr10	42668905	42668906
chr10	42668945	42668946
chr10	42668951	42668952
chr10	42668953	42668954
chr10	42668972	42668973
chr10	42669001	42669002
chr10	42669002	42669003
chr10	42669040	42669041
chr10	42669056	42669057
chr10	42669069	42669070
chr10	42669117	42669118
chr10	42669186	42669187
chr10	42669219	42669220
chr10	42669292	42669293
chr10	42669367	42669368
chr10	42669418	42669419
chr10	42669460	42669461
chr10	42669542	42669543
chr10	42669581	42669582
chr10	42669784	42669785
chr10	42669830	42669831
chr10	42669874	42669875
chr10	42669895	42669896
chr10	42669905	42669906
chr10	42669927	42669928
chr10	42670198	42670199
chr10	42670311	42670312
chr10	42670381	42670382
chr10	42670474	42670475
chr10	42670543	42670544
chr10	42670546	42670547
chr10	42670614	42670615
chr10	42670620	42670621
chr10	42670729	42670730
chr10	42670820	42670821
chr10	42670859	42670860
chr10	42670864	42670865
chr10	42670902	42670903
chr10	42670949	42670950
chr10	42671041	42671042
chr10	42671053	42671054
chr10	42671054	42671055
chr10	42671073	42671074
chr10	42671127	42671128
chr10	42671173	42671174
chr10	42671247	42671248
chr10	42671248	42671249
chr10	42671318	42671319
chr10	42671350	42671351
chr10	42671380	42671381
chr10	42671493	42671494
chr10	42671498	42671499
chr10	42671580	42671581
chr10	42671625	42671626
chr10	42671632	42671633
chr10	42671633	42671634
chr10	42671642	42671643
chr10	42671752	42671753
chr10	42671773	42671774
chr10	42671818	42671819
chr10	42671864	42671865
chr10	42671888	42671889
chr10	42671905	42671906
chr10	42672002	42672003
chr10	42672153	42672154
chr10	42672234	42672235
chr10	42672236	42672237
chr10	42672300	42672301
chr10	42672319	42672320
chr10	42672433	42672434
chr10	42672434	42672435
chr10	42672513	42672514
chr10	42672524	42672525
chr10	42672534	42672535
chr10	42672542	42672543
chr10	42672636	42672637
chr10	42672668	42672669
chr10	42672723	42672724
chr10	42672740	42672741
chr10	42672754	42672755
chr10	42672788	42672789
chr10	42672824	42672825
chr10	42672863	42672864
chr10	42672921	42672922
chr10	42672965	42672966
chr10	42672966	42672967
chr10	42673013	42673014
chr10	42673081	42673082
chr10	42673128	42673129
chr10	42673457	42673458
chr10	42673544	42673545
chr10	42673582	42673583
chr10	42673672	42673673
chr10	42673675	42673676
chr10	42673677	42673678
chr10	42673691	42673692
chr10	42673765	42673766
chr10	42673770	42673771
chr10	42673772	42673773
chr10	42673782	42673783
chr10	42673792	42673793
chr10	42673798	42673799
chr10	42673806	42673807
chr10	42673812	42673813
chr10	42674399	42674400
chr10	42674494	42674495
chr10	42674500	42674501
chr10	42675071	42675072
chr10	42675088	42675089
chr10	42675208	42675209
chr10	42675308	42675309
chr10	42675344	42675345
chr10	42675497	42675498
chr10	42675605	42675606
chr10	42675610	42675611
chr10	42675799	42675800
chr10	42675925	42675926
chr10	42675926	42675927
chr10	42675959	42675960
chr10	42676097	42676098
chr10	42676174	42676175
chr10	42676175	42676176
chr10	42676199	42676200
chr10	42676201	42676202
chr10	42676219	42676220
chr10	42676270	42676271
chr10	42676309	42676310
chr10	42676436	42676437
chr10	42676466	42676467
chr10	42676491	42676492
chr10	42676803	42676804
chr10	42677055	42677056
chr10	42677136	42677137
chr10	42677345	42677346
chr10	42677362	42677363
chr10	42677489	42677490
chr10	42677496	42677497
chr10	42677661	42677662
chr10	42677896	42677897
chr10	42678015	42678016
chr10	42678231	42678232
chr10	42678305	42678306
chr10	42678402	42678403
chr10	42678406	42678407
chr10	42678451	42678452
chr10	42678589	42678590
chr10	42678613	42678614
chr10	42678667	42678668
chr10	42678716	42678717
chr10	42678740	42678741
chr10	42678776	42678777
chr10	42678797	42678798
chr10	42678800	42678801
chr10	42678806	42678807
chr10	42678829	42678830
chr10	42678843	42678844
chr10	42679148	42679149
chr10	42679175	42679176
chr10	42679195	42679196
chr10	42679549	42679550
chr10	42679995	42679996
chr10	42680056	42680057
chr10	42680104	42680105
chr10	42680112	42680113
chr10	42680148	42680149
chr10	42680222	42680223
chr10	42680223	42680224
chr10	42680226	42680227
chr10	42680260	42680261
chr10	42680266	42680267
chr10	42680276	42680277
chr10	42680303	42680304
chr10	42680307	42680308
chr10	42680338	42680339
chr10	42680366	42680367
chr10	42680394	42680395
chr10	42680435	42680436
chr10	42680440	42680441
chr10	42680519	42680520
chr10	42680633	42680634
chr10	42680686	42680687
chr10	42680694	42680695
chr10	42680695	42680696
chr10	42680697	42680698
chr10	42680703	42680704
chr10	42680712	42680713
chr10	42680728	42680729
chr10	42680768	42680769
chr10	42680804	42680805
chr10	42680823	42680824
chr10	42680831	42680832
chr10	42680930	42680931
chr10	42680964	42680965
chr10	42681023	42681024
chr10	42681029	42681030
chr10	42681274	42681275
chr10	42681324	42681325
chr10	42681346	42681347
chr10	42681513	42681514
chr10	42681525	42681526
chr10	42681534	42681535
chr10	42681550	42681551
chr10	42681551	42681552
chr10	42681556	42681557
chr10	42681557	42681558
chr10	42681558	42681559
chr10	42681587	42681588
chr10	42681746	42681747
chr10	42681971	42681972
chr10	42682025	42682026
chr10	42682105	42682106
chr10	42682109	42682110
chr10	42682124	42682125
chr10	42682175	42682176
chr10	42682284	42682285
chr10	42682473	42682474
chr10	42682515	42682516
chr10	42682526	42682527
chr10	42682740	42682741
chr10	42682768	42682769
chr10	42682823	42682824
chr10	42683062	42683063
chr10	42683269	42683270
chr10	42683397	42683398
chr10	42683431	42683432
chr10	42683494	42683495
chr10	42683744	42683745
chr10	42683770	42683771
chr10	42683791	42683792
chr10	42683838	42683839
chr10	42684058	42684059
chr10	42684164	42684165
chr10	42684176	42684177
chr10	42684252	42684253
chr10	42684302	42684303
chr10	42684328	42684329
chr10	42684399	42684400
chr10	42684419	42684420
chr10	42684516	42684517
chr10	42684619	42684620
chr10	42684690	42684691
chr10	42684713	42684714
chr10	42684714	42684715
chr10	42684737	42684738
chr10	42684741	42684742
chr10	42684772	42684773
chr10	42684775	42684776
chr10	42684812	42684813
chr10	42684826	42684827
chr10	42684884	42684885
chr10	42685031	42685032
chr10	42685083	42685084
chr10	42685114	42685115
chr10	42685183	42685184
chr10	42685196	42685197
chr10	42685213	42685214
chr10	42685219	42685220
chr10	42685234	42685235
chr10	42685285	42685286
chr10	42685368	42685369
chr10	42685383	42685384
chr10	42685384	42685385
chr10	42685423	42685424
chr10	42685531	42685532
chr10	42685534	42685535
chr10	42685581	42685582
chr10	42685588	42685589
chr10	42685630	42685631
chr10	42685712	42685713
chr10	42685896	42685897
chr10	42685922	42685923
chr10	42685929	42685930
chr10	42685930	42685931
chr10	42685932	42685933
chr10	42686002	42686003
chr10	42686065	42686066
chr10	42686081	42686082
chr10	42686177	42686178
chr10	42686215	42686216
chr10	42686310	42686311
chr10	42686445	42686446
chr10	42686579	42686580
chr10	42686755	42686756
chr10	42686870	42686871
chr10	42686887	42686888
chr10	42687035	42687036
chr10	42687055	42687056
chr10	42687070	42687071
chr10	42687107	42687108
chr10	42687126	42687127
chr10	42687139	42687140
chr10	42687141	42687142
chr10	42687150	42687151
chr10	42687161	42687162
chr10	42687169	42687170
chr10	42687173	42687174
chr10	42687212	42687213
chr10	42687219	42687220
chr10	42687230	42687231
chr10	42687232	42687233
chr10	42687286	42687287
chr10	42687320	42687321
chr10	42687386	42687387
chr10	42687400	42687401
chr10	42687407	42687408
chr10	42687567	42687568
chr10	42687584	42687585
chr10	42687641	42687642
chr10	42687702	42687703
chr10	42687713	42687714
chr10	42687746	42687747
chr10	42687759	42687760
chr10	42687824	42687825
chr10	42687837	42687838
chr10	42687847	42687848
chr10	42687851	42687852
chr10	42687853	42687854
chr10	42688017	42688018
chr10	42688052	42688053
chr10	42688080	42688081
chr10	42688159	42688160
chr10	42688252	42688253
chr10	42688304	42688305
chr10	42688408	42688409
chr10	42688409	42688410
chr10	42688466	42688467
chr10	42688571	42688572
chr10	42688820	42688821
chr10	42688975	42688976
chr10	42689181	42689182
chr10	42689187	42689188
chr10	42689204	42689205
chr10	42689239	42689240
chr10	42689247	42689248
chr10	42689248	42689249
chr10	42689314	42689315
chr10	42689323	42689324
chr10	42689362	42689363
chr10	42689429	42689430
chr10	42689452	42689453
chr10	42689483	42689484
chr10	42689490	42689491
chr10	42689513	42689514
chr10	42689564	42689565
chr10	42689571	42689572
chr10	42689605	42689606
chr10	42689626	42689627
chr10	42689760	42689761
chr10	42689786	42689787
chr10	42689823	42689824
chr10	42689824	42689825
chr10	42689881	42689882
chr10	42689980	42689981
chr10	42690054	42690055
chr10	42690105	42690106
chr10	42690203	42690204
chr10	42690353	42690354
chr10	42690355	42690356
chr10	42690381	42690382
chr10	42690419	42690420
chr10	42690424	42690425
chr10	42690468	42690469
chr10	42690659	42690660
chr10	42691154	42691155
chr10	42691211	42691212
chr10	42691244	42691245
chr10	42691315	42691316
chr10	42691760	42691761
chr10	42691774	42691775
chr10	42691833	42691834
chr10	42691911	42691912
chr10	42691972	42691973
chr10	42692267	42692268
chr10	42692624	42692625
chr10	42692944	42692945
chr10	42693017	42693018
chr10	42693241	42693242
chr10	42693580	42693581
chr10	42693618	42693619
chr10	42693687	42693688
chr10	42693822	42693823
chr10	42694173	42694174
chr10	42694194	42694195
chr10	42694324	42694325
chr10	42694411	42694412
chr10	42694505	42694506
chr10	42695067	42695068
chr10	42695070	42695071
chr10	42695153	42695154
chr10	42695833	42695834
chr10	42695949	42695950
chr10	42695956	42695957
chr10	42695965	42695966
chr10	42696073	42696074
chr10	42696380	42696381
chr10	42696578	42696579
chr10	42697136	42697137
chr10	42697460	42697461
chr10	42697464	42697465
chr10	42697828	42697829
chr10	42697955	42697956
chr10	42697983	42697984
chr10	42698101	42698102
chr10	42698852	42698853
chr10	42699040	42699041
chr10	42699076	42699077
chr10	42700442	42700443
chr10	42700878	42700879
chr10	42701600	42701601
chr10	42701996	42701997
chr10	42702412	42702413
chr10	42703124	42703125
chr10	42704254	42704255
chr10	42705018	42705019
chr10	42705024	42705025
chr10	42705034	42705035
chr10	42705195	42705196
chr10	42705229	42705230
chr10	42706517	42706518
chr10	42707161	42707162
chr10	42707224	42707225
chr10	42708297	42708298
chr10	42708918	42708919
chr10	42710719	42710720
chr10	42711285	42711286
chr10	42711324	42711325
chr10	42711395	42711396
chr10	42712741	42712742
chr10	42712756	42712757
chr10	42712926	42712927
chr10	42713012	42713013
chr10	42713065	42713066
chr10	42713198	42713199
chr10	42713858	42713859
chr10	42714626	42714627
chr10	42714895	42714896
chr10	42716010	42716011
chr10	42716462	42716463
chr10	42717336	42717337
chr10	42717406	42717407
chr10	42717436	42717437
chr10	42717445	42717446
chr10	42717477	42717478
chr10	42717605	42717606
chr10	42718397	42718398
chr10	42719012	42719013
chr10	42719673	42719674
chr10	42719845	42719846
chr10	42720083	42720084
chr10	42720974	42720975
chr10	42721018	42721019
chr10	42722047	42722048
chr10	42722681	42722682
chr10	42723318	42723319
chr10	42723682	42723683
chr10	42724015	42724016
chr10	42724234	42724235
chr10	42724352	42724353
chr10	42725388	42725389
chr10	42726649	42726650
chr10	42726837	42726838
chr10	42727657	42727658
chr10	42727699	42727700
chr10	42728488	42728489
chr10	42728495	42728496
chr10	42729297	42729298
chr10	42730975	42730976
chr10	42731440	42731441
chr10	42731448	42731449
chr10	42732836	42732837
chr10	42734305	42734306
chr10	42734470	42734471
chr10	42734540	42734541
chr10	42735294	42735295
chr10	42735385	42735386
chr10	42735684	42735685
chr10	42738145	42738146
chr10	42738537	42738538
chr10	42738725	42738726
chr10	42738980	42738981
chr10	42739902	42739903
chr10	42740225	42740226
chr10	42741736	42741737
chr10	42741737	42741738
chr10	42741910	42741911
chr10	42741937	42741938
chr10	42742334	42742335
chr10	42742605	42742606
chr10	42743161	42743162
chr10	42743225	42743226
chr10	42743367	42743368
chr10	42743404	42743405
chr10	42743424	42743425
chr10	42743439	42743440
chr10	42743475	42743476
chr10	42743508	42743509
chr10	42743899	42743900
chr10	42743916	42743917
chr10	42743921	42743922
chr10	42743929	42743930
chr10	42745409	42745410
chr10	42745454	42745455
chr10	42746083	42746084
chr10	42746692	42746693
chr10	42747340	42747341
chr10	42747384	42747385
chr10	42747842	42747843
chr10	42748219	42748220
chr10	42748528	42748529
chr10	42748877	42748878
chr10	42749628	42749629
chr10	42749945	42749946
chr10	42750940	42750941
chr10	42751030	42751031
chr10	42751036	42751037
chr10	42751054	42751055
chr10	42751400	42751401
chr10	42751917	42751918
chr10	42752145	42752146
chr10	42754034	42754035
chr10	42754541	42754542
chr10	42755073	42755074
chr10	42755874	42755875
chr10	42756171	42756172
chr10	42756394	42756395
chr10	42757069	42757070
chr10	42757266	42757267
chr10	42757538	42757539
chr10	42757765	42757766
chr10	42757889	42757890
chr10	42757935	42757936
chr10	42758741	42758742
chr10	42759316	42759317
chr10	42759537	42759538
chr10	42761268	42761269
chr10	42761360	42761361
chr10	42761462	42761463
chr10	42762109	42762110
chr10	42762780	42762781
chr10	42763293	42763294
chr10	42763514	42763515
chr10	42763602	42763603
chr10	42763699	42763700
chr10	42763763	42763764
chr10	42763920	42763921
chr10	42764007	42764008
chr10	42764018	42764019
chr10	42764104	42764105
chr10	42764106	42764107
chr10	42764112	42764113
chr10	42764117	42764118
chr10	42764126	42764127
chr10	42764153	42764154
chr10	42764461	42764462
chr10	42764650	42764651
chr10	42764716	42764717
chr10	42764757	42764758
chr10	42765143	42765144
chr10	42765213	42765214
chr10	42765230	42765231
chr10	42765248	42765249
chr10	42765357	42765358
chr10	42765475	42765476
chr10	42765572	42765573
chr10	42765617	42765618
chr10	42765623	42765624
chr10	42765743	42765744
chr10	42765998	42765999
chr10	42766054	42766055
chr10	42766084	42766085
chr10	42766139	42766140
chr10	42766184	42766185
chr10	42766567	42766568
chr10	42766659	42766660
chr10	42766687	42766688
chr10	42766952	42766953
chr10	42767312	42767313
chr10	42767571	42767572
chr10	42767574	42767575
chr10	42767718	42767719
chr10	42768051	42768052
chr10	42768146	42768147
chr10	42768603	42768604
chr10	42768700	42768701
chr10	42768878	42768879
chr10	42768979	42768980
chr10	42769212	42769213
chr10	42769307	42769308
chr10	42769650	42769651
chr10	42769692	42769693
chr10	42769841	42769842
chr10	42770020	42770021
chr10	42770291	42770292
chr10	42770323	42770324
chr10	42770428	42770429
chr10	42770454	42770455
chr10	42770724	42770725
chr10	42770741	42770742
chr10	42771003	42771004
chr10	42771103	42771104
chr10	42771256	42771257
chr10	42771515	42771516
chr10	42771518	42771519
chr10	42771527	42771528
chr10	42771535	42771536
chr10	42771538	42771539
chr10	42771577	42771578
chr10	42771606	42771607
chr10	42771618	42771619
chr10	42771620	42771621
chr10	42771626	42771627
chr10	42771759	42771760
chr10	42771998	42771999
chr10	42772294	42772295
chr10	42772426	42772427
chr10	42772707	42772708
chr10	42772993	42772994
chr10	42773007	42773008
chr10	42773051	42773052
chr10	42773166	42773167
chr10	42773467	42773468
chr10	42773499	42773500
chr10	42773549	42773550
chr10	42773645	42773646
chr10	42773669	42773670
chr10	42773785	42773786
chr10	42773851	42773852
chr10	42773985	42773986
chr10	42773986	42773987
chr10	42774101	42774102
chr10	42774113	42774114
chr10	42774138	42774139
chr10	42774157	42774158
chr10	42774209	42774210
chr10	42774308	42774309
chr10	42774459	42774460
chr10	42774630	42774631
chr10	42774731	42774732
chr10	42774877	42774878
chr10	42774889	42774890
chr10	42774959	42774960
chr10	42774964	42774965
chr10	42775237	42775238
chr10	42775280	42775281
chr10	42775313	42775314
chr10	42775455	42775456
chr10	42775458	42775459
chr10	42775471	42775472
chr10	42775496	42775497
chr10	42775604	42775605
chr10	42775626	42775627
chr10	42775675	42775676
chr10	42775762	42775763
chr10	42775792	42775793
chr10	42775819	42775820
chr10	42775826	42775827
chr10	42775932	42775933
chr10	42775962	42775963
chr10	42776218	42776219
chr10	42776277	42776278
chr10	42776290	42776291
chr10	42776438	42776439
chr10	42776580	42776581
chr10	42776651	42776652
chr10	42776699	42776700
chr10	42776725	42776726
chr10	42776762	42776763
chr10	42776869	42776870
chr10	42776971	42776972
chr10	42777019	42777020
chr10	42777077	42777078
chr10	42777123	42777124
chr10	42777172	42777173
chr10	42777657	42777658
chr10	42777700	42777701
chr10	42777701	42777702
chr10	42778069	42778070
chr10	42778109	42778110
chr10	42778110	42778111
chr10	42778547	42778548
chr10	42778548	42778549
chr10	42778692	42778693
chr10	42778715	42778716
chr10	42778872	42778873
chr10	42779012	42779013
chr10	42779019	42779020
chr10	42779223	42779224
chr10	42779230	42779231
chr10	42779464	42779465
chr10	42779693	42779694
chr10	42779902	42779903
chr10	42779904	42779905
chr10	42780142	42780143
chr10	42780222	42780223
chr10	42780352	42780353
chr10	42780645	42780646
chr10	42780843	42780844
chr10	42780937	42780938
chr10	42781118	42781119
chr10	42781233	42781234
chr10	42781249	42781250
chr10	42781250	42781251
chr10	42781571	42781572
chr10	42781634	42781635
chr10	42781788	42781789
chr10	42782016	42782017
chr10	42782019	42782020
chr10	42782232	42782233
chr10	42782326	42782327
chr10	42782347	42782348
chr10	42782425	42782426
chr10	42782437	42782438
chr10	42782545	42782546
chr10	42782681	42782682
chr10	42782694	42782695
chr10	42782888	42782889
chr10	42782937	42782938
chr10	42783067	42783068
chr10	42783207	42783208
chr10	42783602	42783603
chr10	42783820	42783821
chr10	42783863	42783864
chr10	42783953	42783954
chr10	42784032	42784033
chr10	42784035	42784036
chr10	42784187	42784188
chr10	42784525	42784526
chr10	42785040	42785041
chr10	42785279	42785280
chr10	42785965	42785966
chr10	42785968	42785969
chr10	42786090	42786091
chr10	42786604	42786605
chr10	42786867	42786868
chr10	42787328	42787329
chr10	42787557	42787558
chr10	42787578	42787579
chr10	42787699	42787700
chr10	42787729	42787730
chr10	42787822	42787823
chr10	42787955	42787956
chr10	42788195	42788196
chr10	42788231	42788232
chr10	42788311	42788312
chr10	42788853	42788854
chr10	42789494	42789495
chr10	42789586	42789587
chr10	42789960	42789961
chr10	42790089	42790090
chr10	42790096	42790097
chr10	42790120	42790121
chr10	42790205	42790206
chr10	42790637	42790638
chr10	42790670	42790671
chr10	42790824	42790825
chr10	42791393	42791394
chr10	42791525	42791526
chr10	42791777	42791778
chr10	42791889	42791890
chr10	42792173	42792174
chr10	42792174	42792175
chr10	42792703	42792704
chr10	42792755	42792756
chr10	42792795	42792796
chr10	42793036	42793037
chr10	42793108	42793109
chr10	42793204	42793205
chr10	42793233	42793234
chr10	42793264	42793265
chr10	42793406	42793407
chr10	42793469	42793470
chr10	42793699	42793700
chr10	42793851	42793852
chr10	42794003	42794004
chr10	42794017	42794018
chr10	42794040	42794041
chr10	42794046	42794047
chr10	42794060	42794061
chr10	42794084	42794085
chr10	42794432	42794433
chr10	42794434	42794435
chr10	42794522	42794523
chr10	42795088	42795089
chr10	42795110	42795111
chr10	42796533	42796534
chr10	42796622	42796623
chr10	42797152	42797153
chr10	42797292	42797293
chr10	42797589	42797590
chr10	42797812	42797813
chr10	42797882	42797883
chr10	42797957	42797958
chr10	42798043	42798044
chr10	42798119	42798120
chr10	42798120	42798121
chr10	42798195	42798196
chr10	42798695	42798696
chr10	42798885	42798886
chr10	42798886	42798887
chr10	42799101	42799102
chr10	42799469	42799470
chr10	42799800	42799801
chr10	42799938	42799939
chr10	42800016	42800017
chr10	42800166	42800167
chr10	42800467	42800468
chr10	42800776	42800777
chr10	42801104	42801105
chr10	42801265	42801266
chr10	42801323	42801324
chr10	42802084	42802085
chr10	42802103	42802104
chr10	42802265	42802266
chr10	42802360	42802361
chr10	42802651	42802652
chr10	42802847	42802848
chr10	42802852	42802853
chr10	42802937	42802938
chr10	42802960	42802961
chr10	42803104	42803105
chr10	42803255	42803256
chr10	42803366	42803367
chr10	42803385	42803386
chr10	42803824	42803825
chr10	42804245	42804246
chr10	42804281	42804282
chr10	42804411	42804412
chr10	42804504	42804505
chr10	42804744	42804745
chr10	42804776	42804777
chr10	42805028	42805029
chr10	42805347	42805348
chr10	42805437	42805438
chr10	42805639	42805640
chr10	42805714	42805715
chr10	42805737	42805738
chr10	42805782	42805783
chr10	42805823	42805824
chr10	42805829	42805830
chr10	42806045	42806046
chr10	42806248	42806249
chr10	42806835	42806836
chr10	42806878	42806879
chr10	42807151	42807152
chr10	42807476	42807477
chr10	42808249	42808250
chr10	42808258	42808259
chr10	42808275	42808276
chr10	42808276	42808277
chr10	42808380	42808381
chr10	42808494	42808495
chr10	42808694	42808695
chr10	42808919	42808920
chr10	42809135	42809136
chr10	42809178	42809179
chr10	42809211	42809212
chr10	42809214	42809215
chr10	42809291	42809292
chr10	42809397	42809398
chr10	42809512	42809513
chr10	42809710	42809711
chr10	42809747	42809748
chr10	42809756	42809757
chr10	42810043	42810044
chr10	42810249	42810250
chr10	42810278	42810279
chr10	42810353	42810354
chr10	42810360	42810361
chr10	42811241	42811242
chr10	42811357	42811358
chr10	42811470	42811471
chr10	42811931	42811932
chr10	42811952	42811953
chr10	42812115	42812116
chr10	42812543	42812544
chr10	42812886	42812887
chr10	42813416	42813417
chr10	42813559	42813560
chr10	42813622	42813623
chr10	42813818	42813819
chr10	42813845	42813846
chr10	42813846	42813847
chr10	42813850	42813851
chr10	42813855	42813856
chr10	42814317	42814318
chr10	42814555	42814556
chr10	42814562	42814563
chr10	42814647	42814648
chr10	42814671	42814672
chr10	42814779	42814780
chr10	42815080	42815081
chr10	42815308	42815309
chr10	42815357	42815358
chr10	42815785	42815786
chr10	42815842	42815843
chr10	42815916	42815917
chr10	42816056	42816057
chr10	42816207	42816208
chr10	42816514	42816515
chr10	42816538	42816539
chr10	42816539	42816540
chr10	42816706	42816707
chr10	42816822	42816823
chr10	42816876	42816877
chr10	42816880	42816881
chr10	42816982	42816983
chr10	42817093	42817094
chr10	42817148	42817149
chr10	42817232	42817233
chr10	42817475	42817476
chr10	42817739	42817740
chr10	42817876	42817877
chr10	42818351	42818352
chr10	42819312	42819313
chr10	42819313	42819314
chr10	42819647	42819648
chr10	42819652	42819653
chr10	42819656	42819657
chr10	42819669	42819670
chr10	42819671	42819672
chr10	42819680	42819681
chr10	42819682	42819683
chr10	42819683	42819684
chr10	42820981	42820982
chr10	42821200	42821201
chr10	42821887	42821888
chr10	42822195	42822196
chr10	42822557	42822558
chr10	42822565	42822566
chr10	42822912	42822913
chr10	42823760	42823761
chr10	42823765	42823766
chr10	42823853	42823854
chr10	42824317	42824318
chr10	42824513	42824514
chr10	42824585	42824586
chr10	42824853	42824854
chr10	42824921	42824922
chr10	42825148	42825149
chr10	42825278	42825279
chr10	42825360	42825361
chr10	42825917	42825918
chr10	42826001	42826002
chr10	42826019	42826020
chr10	42826087	42826088
chr10	42826210	42826211
chr10	42826978	42826979
chr10	42827309	42827310
chr10	42827502	42827503
chr10	42827800	42827801
chr10	42827808	42827809
chr10	42827812	42827813
chr10	42828803	42828804
chr10	42829523	42829524
chr10	42830337	42830338
chr10	42830435	42830436
chr10	42830503	42830504
chr10	42830525	42830526
chr10	42830595	42830596
chr10	42830603	42830604
chr10	42830660	42830661
chr10	42830850	42830851
chr10	42830920	42830921
chr10	42830952	42830953
chr10	42831013	42831014
chr10	42832879	42832880
chr10	42833034	42833035
chr10	42833783	42833784
chr10	42834116	42834117
chr10	42834464	42834465
chr10	42835201	42835202
chr10	42835249	42835250
chr10	42835577	42835578
chr10	42835616	42835617
chr10	42837066	42837067
chr10	42837067	42837068
chr10	42837134	42837135
chr10	42837371	42837372
chr10	42837396	42837397
chr10	42837531	42837532
chr10	42837775	42837776
chr10	42837780	42837781
chr10	42837792	42837793
chr10	42837800	42837801
chr10	42837802	42837803
chr10	42837816	42837817
chr10	42837907	42837908
chr10	42837938	42837939
chr10	42838000	42838001
chr10	42838021	42838022
chr10	42838031	42838032
chr10	42838043	42838044
chr10	42838055	42838056
chr10	42838071	42838072
chr10	42838098	42838099
chr10	42838146	42838147
chr10	42838149	42838150
chr10	42838193	42838194
chr10	42838196	42838197
chr10	42838201	42838202
chr10	42838250	42838251
chr10	42838272	42838273
chr10	42838273	42838274
chr10	42838294	42838295
chr10	42838298	42838299
chr10	42838322	42838323
chr10	42838325	42838326
chr10	42838358	42838359
chr10	42838383	42838384
chr10	42838444	42838445
chr10	42838452	42838453
chr10	42838458	42838459
chr10	42838587	42838588
chr10	42838622	42838623
chr10	42838625	42838626
chr10	42838666	42838667
chr10	42838905	42838906
chr10	42838934	42838935
chr10	42838936	42838937
chr10	42839009	42839010
chr10	42839244	42839245
chr10	42839503	42839504
chr10	42839517	42839518
chr10	42839595	42839596
chr10	42839656	42839657
chr10	42839734	42839735
chr10	42839764	42839765
chr10	42839802	42839803
chr10	42839895	42839896
chr10	42840040	42840041
chr10	42840370	42840371
chr10	42840407	42840408
chr10	42840438	42840439
chr10	42840968	42840969
chr10	42841043	42841044
chr10	42841620	42841621
chr10	42841665	42841666
chr10	42842321	42842322
chr10	42842610	42842611
chr10	42842821	42842822
chr10	42843880	42843881
chr10	42844219	42844220
chr10	42844311	42844312
chr10	42844340	42844341
chr10	42844361	42844362
chr10	42844623	42844624
chr10	42844879	42844880
chr10	42845054	42845055
chr10	42845756	42845757
chr10	42846096	42846097
chr10	42846431	42846432
chr10	42847053	42847054
chr10	42847118	42847119
chr10	42847242	42847243
chr10	42847257	42847258
chr10	42847316	42847317
chr10	42847516	42847517
chr10	42847639	42847640
chr10	42847737	42847738
chr10	42848002	42848003
chr10	42848327	42848328
chr10	42848466	42848467
chr10	42848612	42848613
chr10	42848877	42848878
chr10	42849543	42849544
chr10	42849547	42849548
chr10	42850099	42850100
chr10	42850358	42850359
chr10	42850606	42850607
chr10	42850701	42850702
chr10	42850778	42850779
chr10	42850910	42850911
chr10	42850990	42850991
chr10	42851234	42851235
chr10	42851449	42851450
chr10	42851450	42851451
chr10	42851460	42851461
chr10	42851862	42851863
chr10	42852568	42852569
chr10	42852591	42852592
chr10	42852975	42852976
chr10	42853102	42853103
chr10	42853256	42853257
chr10	42853282	42853283
chr10	42853286	42853287
chr10	42853575	42853576
chr10	42853825	42853826
chr10	42854835	42854836
chr10	42855282	42855283
chr10	42856619	42856620
chr10	42857808	42857809
chr10	42858071	42858072
chr10	42858491	42858492
chr10	42859309	42859310
chr10	42859729	42859730
chr10	42859883	42859884
chr10	42861758	42861759
chr10	42861997	42861998
chr10	42862864	42862865
chr10	42863169	42863170
chr10	42863718	42863719
chr10	42863779	42863780
chr10	42863983	42863984
chr10	42864488	42864489
chr10	42864619	42864620
chr10	42864647	42864648
chr10	42864720	42864721
chr10	42864871	42864872
chr10	42865650	42865651
chr10	42867163	42867164
chr10	42867170	42867171
chr10	42867296	42867297
chr10	42867341	42867342
chr10	42867804	42867805
chr10	42867864	42867865
chr10	42867945	42867946
chr10	42867958	42867959
chr10	42867970	42867971
chr10	42868093	42868094
chr10	42868097	42868098
chr10	42868130	42868131
chr10	42868138	42868139
chr10	42868227	42868228
chr10	42868245	42868246
chr10	42868281	42868282
chr10	42868318	42868319
chr10	42868466	42868467
chr10	42868555	42868556
chr10	42868620	42868621
chr10	42868621	42868622
chr10	42868737	42868738
chr10	42868752	42868753
chr10	42868754	42868755
chr10	42868773	42868774
chr10	42868786	42868787
chr10	42868792	42868793
chr10	42868875	42868876
chr10	42868960	42868961
chr10	42868962	42868963
chr10	42868975	42868976
chr10	42868976	42868977
chr10	42868989	42868990
chr10	42869033	42869034
chr10	42869048	42869049
chr10	42869086	42869087
chr10	42869102	42869103
chr10	42869153	42869154
chr10	42869246	42869247
chr10	42869266	42869267
chr10	42869268	42869269
chr10	42869350	42869351
chr10	42869355	42869356
chr10	42869378	42869379
chr10	42869383	42869384
chr10	42869487	42869488
chr10	42869522	42869523
chr10	42869536	42869537
chr10	42869733	42869734
chr10	42869840	42869841
chr10	42869869	42869870
chr10	42870023	42870024
chr10	42870615	42870616
chr10	42870646	42870647
chr10	42870906	42870907
chr10	42870975	42870976
chr10	42870976	42870977
chr10	42871027	42871028
chr10	42871033	42871034
chr10	42871380	42871381
chr10	42871998	42871999
chr10	42872004	42872005
chr10	42872192	42872193
chr10	42872502	42872503
chr10	42872579	42872580
chr10	42872692	42872693
chr10	42874283	42874284
chr10	42874816	42874817
chr10	42875073	42875074
chr10	42875887	42875888
chr10	42876374	42876375
chr10	42876520	42876521
chr10	42877501	42877502
chr10	42877741	42877742
chr10	42877876	42877877
chr10	42878086	42878087
chr10	42878236	42878237
chr10	42878740	42878741
chr10	42878858	42878859
chr10	42879008	42879009
chr10	42879042	42879043
chr10	42879070	42879071
chr10	42879638	42879639
chr10	42880513	42880514
chr10	42880714	42880715
chr10	42881219	42881220
chr10	42881254	42881255
chr10	42881323	42881324
chr10	42881364	42881365
chr10	42881372	42881373
chr10	42881537	42881538
chr10	42881579	42881580
chr10	42882013	42882014
chr10	42882030	42882031
chr10	42882281	42882282
chr10	42882293	42882294
chr10	42882316	42882317
chr10	42884756	42884757
chr10	42884833	42884834
chr10	42884925	42884926
chr10	42885011	42885012
chr10	42885212	42885213
chr10	42885440	42885441
chr10	42885489	42885490
chr10	42885917	42885918
chr10	42885962	42885963
chr10	42886078	42886079
chr10	42886216	42886217
chr10	42886571	42886572
chr10	42886591	42886592
chr10	42886615	42886616
chr10	42887303	42887304
chr10	42887589	42887590
chr10	42887893	42887894
chr10	42888189	42888190
chr10	42888435	42888436
chr10	42889076	42889077
chr10	42889244	42889245
chr10	42889443	42889444
chr10	42889624	42889625
chr10	42889753	42889754
chr10	42889788	42889789
chr10	42889837	42889838
chr10	42889860	42889861
chr10	42889873	42889874
chr10	42889887	42889888
chr10	42889901	42889902
chr10	42889902	42889903
chr10	42889904	42889905
chr10	42889968	42889969
chr10	42889977	42889978
chr10	42890025	42890026
chr10	42890033	42890034
chr10	42890039	42890040
chr10	42890044	42890045
chr10	42890130	42890131
chr10	42890136	42890137
chr10	42890153	42890154
chr10	42890157	42890158
chr10	42890265	42890266
chr10	42890269	42890270
chr10	42890340	42890341
chr10	42890364	42890365
chr10	42890653	42890654
chr10	42890735	42890736
chr10	42890749	42890750
chr10	42890855	42890856
chr10	42890874	42890875
chr10	42890877	42890878
chr10	42891225	42891226
chr10	42891240	42891241
chr10	42891285	42891286
chr10	42891331	42891332
chr10	42891338	42891339
chr10	42891405	42891406
chr10	42891516	42891517
chr10	42891577	42891578
chr10	42891615	42891616
chr10	42891656	42891657
chr10	42891663	42891664
chr10	42891803	42891804
chr10	42891839	42891840
chr10	42891877	42891878
chr10	42892029	42892030
chr10	42892063	42892064
chr10	42892071	42892072
chr10	42892273	42892274
chr10	42892275	42892276
chr10	42892305	42892306
chr10	42892341	42892342
chr10	42892387	42892388
chr10	42892871	42892872
chr10	42893192	42893193
chr10	42893194	42893195
chr10	42893214	42893215
chr10	42893350	42893351
chr10	42893351	42893352
chr10	42893852	42893853
chr10	42893900	42893901
chr10	42893920	42893921
chr10	42893921	42893922
chr10	42893924	42893925
chr10	42893925	42893926
chr10	42893942	42893943
chr10	42893974	42893975
chr10	42894047	42894048
chr10	42894656	42894657
chr10	42894881	42894882
chr10	42894884	42894885
chr10	42894902	42894903
chr10	42895206	42895207
chr10	42895291	42895292
chr10	42895529	42895530
chr10	42895808	42895809
chr10	42897212	42897213
chr10	42897391	42897392
chr10	42898381	42898382
chr10	42898853	42898854
chr10	42899115	42899116
chr10	42899707	42899708
chr10	42899941	42899942
chr10	42900127	42900128
chr10	42900504	42900505
chr10	42900702	42900703
chr10	42900712	42900713
chr10	42900721	42900722
chr10	42900727	42900728
chr10	42900754	42900755
chr10	42901208	42901209
chr10	42902121	42902122
chr10	42902204	42902205
chr10	42902609	42902610
chr10	42904271	42904272
chr10	42907180	42907181
chr10	42907253	42907254
chr10	42907531	42907532
chr10	42907775	42907776
chr10	42907976	42907977
chr10	42908232	42908233
chr10	42908617	42908618
chr10	42908626	42908627
chr10	42908859	42908860
chr10	42908866	42908867
chr10	42909115	42909116
chr10	42909311	42909312
chr10	42909380	42909381
chr10	42909381	42909382
chr10	42909382	42909383
chr10	42909442	42909443
chr10	42909472	42909473
chr10	42909622	42909623
chr10	42909677	42909678
chr10	42909683	42909684
chr10	42910162	42910163
chr10	42910213	42910214
chr10	42910362	42910363
chr10	42910540	42910541
chr10	42910561	42910562
chr10	42910770	42910771
chr10	42910794	42910795
chr10	42910841	42910842
chr10	42910934	42910935
chr10	42911025	42911026
chr10	42911088	42911089
chr10	42911236	42911237
chr10	42911274	42911275
chr10	42913695	42913696
chr10	42914684	42914685
chr10	42916087	42916088
chr10	42916291	42916292
chr10	42916449	42916450
chr10	42916854	42916855
chr10	42917022	42917023
chr10	42917108	42917109
chr10	42917123	42917124
chr10	42917317	42917318
chr10	42917354	42917355
chr10	42917521	42917522
chr10	42918127	42918128
chr10	42918817	42918818
chr10	42919617	42919618
chr10	42919952	42919953
chr10	42920055	42920056
chr10	42920140	42920141
chr10	42920143	42920144
chr10	42920417	42920418
chr10	42920594	42920595
chr10	42920740	42920741
chr10	42920927	42920928
chr10	42921485	42921486
chr10	42921761	42921762
chr10	42921763	42921764
chr10	42921969	42921970
chr10	42922289	42922290
chr10	42923131	42923132
chr10	42923449	42923450
chr10	42923450	42923451
chr10	42923451	42923452
chr10	42923759	42923760
chr10	42924233	42924234
chr10	42924465	42924466
chr10	42924475	42924476
chr10	42924484	42924485
chr10	42924489	42924490
chr10	42924509	42924510
chr10	42924510	42924511
chr10	42924514	42924515
chr10	42924550	42924551
chr10	42924627	42924628
chr10	42924677	42924678
chr10	42924954	42924955
chr10	42925077	42925078
chr10	42925079	42925080
chr10	42925088	42925089
chr10	42925089	42925090
chr10	42925169	42925170
chr10	42925276	42925277
chr10	42925445	42925446
chr10	42925530	42925531
chr10	42925573	42925574
chr10	42925608	42925609
chr10	42925625	42925626
chr10	42925762	42925763
chr10	42925818	42925819
chr10	42925829	42925830
chr10	42925844	42925845
chr10	42926094	42926095
chr10	42926142	42926143
chr10	42926255	42926256
chr10	42926316	42926317
chr10	42926323	42926324
chr10	42926373	42926374
chr10	42926404	42926405
chr10	42926456	42926457
chr10	42926549	42926550
chr10	42926596	42926597
chr10	42926598	42926599
chr10	42926635	42926636
chr10	42926645	42926646
chr10	42926725	42926726
chr10	42926739	42926740
chr10	42926803	42926804
chr10	42926823	42926824
chr10	42926825	42926826
chr10	42926838	42926839
chr10	42926849	42926850
chr10	42926863	42926864
chr10	42926898	42926899
chr10	42926966	42926967
chr10	42926995	42926996
chr10	42927041	42927042
chr10	42927077	42927078
chr10	42927134	42927135
chr10	42927488	42927489
chr10	42927649	42927650
chr10	42927700	42927701
chr10	42927736	42927737
chr10	42927754	42927755
chr10	42927771	42927772
chr10	42927828	42927829
chr10	42927940	42927941
chr10	42927986	42927987
chr10	42927999	42928000
chr10	42928006	42928007
chr10	42928089	42928090
chr10	42928099	42928100
chr10	42928138	42928139
chr10	42928164	42928165
chr10	42928214	42928215
chr10	42928261	42928262
chr10	42928294	42928295
chr10	42928305	42928306
chr10	42928317	42928318
chr10	42928390	42928391
chr10	42928418	42928419
chr10	42928421	42928422
chr10	42928514	42928515
chr10	42928546	42928547
chr10	42928610	42928611
chr10	42928722	42928723
chr10	42928755	42928756
chr10	42928789	42928790
chr10	42928791	42928792
chr10	42928792	42928793
chr10	42928795	42928796
chr10	42928806	42928807
chr10	42928858	42928859
chr10	42928865	42928866
chr10	42928870	42928871
chr10	42928936	42928937
chr10	42928971	42928972
chr10	42928977	42928978
chr10	42928989	42928990
chr10	42928993	42928994
chr10	42928995	42928996
chr10	42928997	42928998
chr10	42929003	42929004
chr10	42929019	42929020
chr10	42929082	42929083
chr10	42929122	42929123
chr10	42929150	42929151
chr10	42929186	42929187
chr10	42929187	42929188
chr10	42929386	42929387
chr10	42929789	42929790
chr10	42929795	42929796
chr10	42929875	42929876
chr10	42929904	42929905
chr10	42929981	42929982
chr10	42929983	42929984
chr10	42930587	42930588
chr10	42930691	42930692
chr10	42931151	42931152
chr10	42931409	42931410
chr10	42932147	42932148
chr10	42932380	42932381
chr10	42932517	42932518
chr10	42933083	42933084
chr10	42933318	42933319
chr10	42933455	42933456
chr10	42933752	42933753
chr10	42933770	42933771
chr10	42933933	42933934
chr10	42934506	42934507
chr10	42934942	42934943
chr10	42935016	42935017
chr10	42935310	42935311
chr10	42935328	42935329
chr10	42935563	42935564
chr10	42935740	42935741
chr10	42936072	42936073
chr10	42936183	42936184
chr10	42936187	42936188
chr10	42936975	42936976
chr10	42938449	42938450
chr10	42938585	42938586
chr10	42938707	42938708
chr10	42939935	42939936
chr10	42940119	42940120
chr10	42940303	42940304
chr10	42940340	42940341
chr10	42940675	42940676
chr10	42941257	42941258
chr10	42941258	42941259
chr10	42941588	42941589
chr10	42943333	42943334
chr10	42943335	42943336
chr10	42943423	42943424
chr10	42943811	42943812
chr10	42946329	42946330
chr10	42948415	42948416
chr10	42948435	42948436
chr10	42948525	42948526
chr10	42949218	42949219
chr10	42949526	42949527
chr10	42950546	42950547
chr10	42950773	42950774
chr10	42950961	42950962
chr10	42951445	42951446
chr10	42952142	42952143
chr10	42952235	42952236
chr10	42952590	42952591
chr10	42952779	42952780
chr10	42952868	42952869
chr10	42952925	42952926
chr10	42952949	42952950
chr10	42953133	42953134
chr10	42953168	42953169
chr10	42953949	42953950
chr10	42954173	42954174
chr10	42954226	42954227
chr10	42956452	42956453
chr10	42956577	42956578
chr10	42956788	42956789
chr10	42960624	42960625
chr10	42960903	42960904
chr10	42960977	42960978
chr10	42963046	42963047
chr10	42964046	42964047
chr10	42964735	42964736
chr10	42964988	42964989
chr10	42965150	42965151
chr10	42965160	42965161
chr10	42965167	42965168
chr10	42965190	42965191
chr10	42965416	42965417
chr10	42965448	42965449
chr10	42965572	42965573
chr10	42965837	42965838
chr10	42965848	42965849
chr10	42966680	42966681
chr10	42966890	42966891
chr10	42967367	42967368
chr10	42967874	42967875
chr10	42967912	42967913
chr10	42969023	42969024
chr10	42969550	42969551
chr10	42970902	42970903
chr10	42970933	42970934
chr10	42971873	42971874
chr10	42971876	42971877
chr10	42972564	42972565
chr10	42972725	42972726
chr10	42973513	42973514
chr10	42973519	42973520
chr10	42973698	42973699
chr10	42975190	42975191
chr10	42975195	42975196
chr10	42975574	42975575
chr10	42975739	42975740
chr10	42976562	42976563
chr10	42976821	42976822
chr10	42976929	42976930
chr10	42976968	42976969
chr10	42976969	42976970
chr10	42976981	42976982
chr10	42977058	42977059
chr10	42977364	42977365
chr10	42978070	42978071
chr10	42978071	42978072
chr10	42978123	42978124
chr10	42978135	42978136
chr10	42978136	42978137
chr10	42978172	42978173
chr10	42978532	42978533
chr10	42978555	42978556
chr10	42979077	42979078
chr10	42979689	42979690
chr10	42979973	42979974
chr10	42980308	42980309
chr10	42980706	42980707
chr10	42980707	42980708
chr10	42980727	42980728
chr10	42980739	42980740
chr10	42980795	42980796
chr10	42980903	42980904
chr10	42981240	42981241
chr10	42981967	42981968
chr10	42982000	42982001
chr10	42982004	42982005
chr10	42982107	42982108
chr10	42982112	42982113
chr10	42982140	42982141
chr10	42982142	42982143
chr10	42982387	42982388
chr10	42982392	42982393
chr10	42982517	42982518
chr10	42982529	42982530
chr10	42982663	42982664
chr10	42982677	42982678
chr10	42982696	42982697
chr10	42982697	42982698
chr10	42982767	42982768
chr10	42982771	42982772
chr10	42982778	42982779
chr10	42982795	42982796
chr10	42982853	42982854
chr10	42982870	42982871
chr10	42982880	42982881
chr10	42982939	42982940
chr10	42983140	42983141
chr10	42983218	42983219
chr10	42983247	42983248
chr10	42983727	42983728
chr10	42983851	42983852
chr10	42984491	42984492
chr10	42984498	42984499
chr10	42984500	42984501
chr10	42984518	42984519
chr10	42985153	42985154
chr10	42985256	42985257
chr10	42985734	42985735
chr10	42986112	42986113
chr10	42986135	42986136
chr10	42986760	42986761
chr10	42987037	42987038
chr10	42987227	42987228
chr10	42987384	42987385
chr10	42987476	42987477
chr10	42988016	42988017
chr10	42988590	42988591
chr10	42989325	42989326
chr10	42989763	42989764
chr10	42989892	42989893
chr10	42989963	42989964
chr10	42990025	42990026
chr10	42990095	42990096
chr10	42990134	42990135
chr10	42990140	42990141
chr10	42990247	42990248
chr10	42990693	42990694
chr10	42990714	42990715
chr10	42990994	42990995
chr10	42991017	42991018
chr10	42991040	42991041
chr10	42991275	42991276
chr10	42991279	42991280
chr10	42991305	42991306
chr10	42991607	42991608
chr10	42991609	42991610
chr10	42991633	42991634
chr10	42991740	42991741
chr10	42991810	42991811
chr10	42991903	42991904
chr10	42991908	42991909
chr10	42991974	42991975
chr10	42992007	42992008
chr10	42992181	42992182
chr10	42992184	42992185
chr10	42992313	42992314
chr10	42992677	42992678
chr10	42992691	42992692
chr10	42992738	42992739
chr10	42992805	42992806
chr10	42992841	42992842
chr10	42992893	42992894
chr10	42992931	42992932
chr10	42992960	42992961
chr10	42993194	42993195
chr10	42993224	42993225
chr10	42993832	42993833
chr10	42994191	42994192
chr10	42994204	42994205
chr10	42994205	42994206
chr10	42996684	42996685
chr10	42996691	42996692
chr10	42998273	42998274
chr10	42998496	42998497
chr10	42998547	42998548
chr10	42998550	42998551
chr10	42998599	42998600
chr10	42998605	42998606
chr10	42998610	42998611
chr10	42998611	42998612
chr10	42998614	42998615
chr10	42998623	42998624
chr10	42998626	42998627
chr10	42998632	42998633
chr10	42998637	42998638
chr10	42998669	42998670
chr10	42998697	42998698
chr10	42998718	42998719
chr10	42998834	42998835
chr10	42998840	42998841
chr10	42998873	42998874
chr10	42998984	42998985
chr10	42998999	42999000
chr10	43000150	43000151
chr10	43000916	43000917
chr10	43000933	43000934
chr10	43002117	43002118
chr10	43002187	43002188
chr10	43002368	43002369
chr10	43002377	43002378
chr10	43004233	43004234
chr10	43005584	43005585
chr10	43006163	43006164
chr10	43006337	43006338
chr10	43006706	43006707
chr10	43007937	43007938
chr10	43009264	43009265
chr10	43009430	43009431
chr10	43009507	43009508
chr10	43009630	43009631
chr10	43009863	43009864
chr10	43009977	43009978
chr10	43009981	43009982
chr10	43009999	43010000
chr10	43010295	43010296
chr10	43010336	43010337
chr10	43010693	43010694
chr10	43010723	43010724
chr10	43014468	43014469
chr10	43014785	43014786
chr10	43014799	43014800
chr10	43015940	43015941
chr10	43016514	43016515
chr10	43017136	43017137
chr10	43017452	43017453
chr10	43017595	43017596
chr10	43018003	43018004
chr10	43019166	43019167
chr10	43019681	43019682
chr10	43019727	43019728
chr10	43019935	43019936
chr10	43019955	43019956
chr10	43020795	43020796
chr10	43020816	43020817
chr10	43022281	43022282
chr10	43022953	43022954
chr10	43025584	43025585
chr10	43026535	43026536
chr10	43027154	43027155
chr10	43027453	43027454
chr10	43031663	43031664
chr10	43031900	43031901
chr10	43032266	43032267
chr10	43032631	43032632
chr10	43033949	43033950
chr10	43034813	43034814
chr10	43035218	43035219
chr10	43035320	43035321
chr10	43035677	43035678
chr10	43036521	43036522
chr10	43036599	43036600
chr10	43036691	43036692
chr10	43036854	43036855
chr10	43037374	43037375
chr10	43037508	43037509
chr10	43038641	43038642
chr10	43039437	43039438
chr10	43039934	43039935
chr10	43041122	43041123
chr10	43041642	43041643
chr10	43041750	43041751
chr10	43041831	43041832
chr10	43042442	43042443
chr10	43042488	43042489
chr10	43042567	43042568
chr10	43042660	43042661
chr10	43043759	43043760
chr10	43043785	43043786
chr10	43044186	43044187
chr10	43044457	43044458
chr10	43044488	43044489
chr10	43044592	43044593
chr10	43044636	43044637
chr10	43044697	43044698
chr10	43044880	43044881
chr10	43044887	43044888
chr10	43046722	43046723
chr10	43047310	43047311
chr10	43047366	43047367
chr10	43047551	43047552
chr10	43047625	43047626
chr10	43048196	43048197
chr10	43048214	43048215
chr10	43048261	43048262
chr10	43048265	43048266
chr10	43048293	43048294
chr10	43048299	43048300
chr10	43048573	43048574
chr10	43048938	43048939
chr10	43049002	43049003
chr10	43049131	43049132
chr10	43049141	43049142
chr10	43049147	43049148
chr10	43049163	43049164
chr10	43049165	43049166
chr10	43049211	43049212
chr10	43049330	43049331
chr10	43049375	43049376
chr10	43049377	43049378
chr10	43049430	43049431
chr10	43049456	43049457
chr10	43049465	43049466
chr10	43049604	43049605
chr10	43049640	43049641
chr10	43049703	43049704
chr10	43049813	43049814
chr10	43049893	43049894
chr10	43049895	43049896
chr10	43049928	43049929
chr10	43049984	43049985
chr10	43050069	43050070
chr10	43050156	43050157
chr10	43050197	43050198
chr10	43050231	43050232
chr10	43050237	43050238
chr10	43050376	43050377
chr10	43050532	43050533
chr10	43051205	43051206
chr10	43051348	43051349
chr10	43051366	43051367
chr10	43051371	43051372
chr10	43051601	43051602
chr10	43051618	43051619
chr10	43051632	43051633
chr10	43051977	43051978
chr10	43052318	43052319
chr10	43052832	43052833
chr10	43052868	43052869
chr10	43053005	43053006
chr10	43053278	43053279
chr10	43053380	43053381
chr10	43053424	43053425
chr10	43053499	43053500
chr10	43053509	43053510
chr10	43053578	43053579
chr10	43053717	43053718
chr10	43053755	43053756
chr10	43053767	43053768
chr10	43053789	43053790
chr10	43054085	43054086
chr10	43054233	43054234
chr10	43054427	43054428
chr10	43054581	43054582
chr10	43054621	43054622
chr10	43054625	43054626
chr10	43054732	43054733
chr10	43054848	43054849
chr10	43055174	43055175
chr10	43055636	43055637
chr10	43056636	43056637
chr10	43056638	43056639
chr10	43056773	43056774
chr10	43056820	43056821
chr10	43056864	43056865
chr10	43056874	43056875
chr10	43056927	43056928
chr10	43057075	43057076
chr10	43057106	43057107
chr10	43057119	43057120
chr10	43057237	43057238
chr10	43057239	43057240
chr10	43057276	43057277
chr10	43057310	43057311
chr10	43057323	43057324
chr10	43058239	43058240
chr10	43058354	43058355
chr10	43058376	43058377
chr10	43058532	43058533
chr10	43059749	43059750
chr10	43060290	43060291
chr10	43060316	43060317
chr10	43062102	43062103
chr10	43062494	43062495
chr10	43062749	43062750
chr10	43063087	43063088
chr10	43063519	43063520
chr10	43063553	43063554
chr10	43063567	43063568
chr10	43064131	43064132
chr10	43064337	43064338
chr10	43065044	43065045
chr10	43065230	43065231
chr10	43065381	43065382
chr10	43065613	43065614
chr10	43066163	43066164
chr10	43066733	43066734
chr10	43068165	43068166
chr10	43070684	43070685
chr10	43070685	43070686
chr10	43071812	43071813
chr10	43073051	43073052
chr10	43073219	43073220
chr10	43073606	43073607
chr10	43073786	43073787
chr10	43073861	43073862
chr10	43074074	43074075
chr10	43075028	43075029
chr10	43076364	43076365
chr10	43078401	43078402
chr10	43079332	43079333
chr10	43079662	43079663
chr10	43079846	43079847
chr10	43080249	43080250
chr10	43081002	43081003
chr10	43081541	43081542
chr10	43082208	43082209
chr10	43082395	43082396
chr10	43083876	43083877
chr10	43083896	43083897
chr10	43085825	43085826
chr10	43090318	43090319
chr10	43094199	43094200
chr10	43094927	43094928
chr10	43096396	43096397
chr10	43109798	43109799
chr10	43109810	43109811
chr10	43138931	43138932
chr10	43151251	43151252
chr10	43153193	43153194
chr10	43159215	43159216
chr10	43161855	43161856
chr10	43162027	43162028
chr10	43162323	43162324
chr10	43162346	43162347
chr10	43162362	43162363
chr10	43162403	43162404
chr10	43162440	43162441
chr10	43162498	43162499
chr10	43162506	43162507
chr10	43162518	43162519
chr10	43162551	43162552
chr10	43162553	43162554
chr10	43163728	43163729
chr10	43163825	43163826
chr10	43166097	43166098
chr10	43167652	43167653
chr10	43167966	43167967
chr10	43168287	43168288
chr10	43168494	43168495
chr10	43168625	43168626
chr10	43168649	43168650
chr10	43170769	43170770
chr10	43172952	43172953
chr10	43174645	43174646
chr10	43175597	43175598
chr10	43176265	43176266
chr10	43176314	43176315
chr10	43176390	43176391
chr10	43176491	43176492
chr10	43176612	43176613
chr10	43176631	43176632
chr10	43176889	43176890
chr10	43177421	43177422
chr10	43177445	43177446
chr10	43177823	43177824
chr10	43177851	43177852
chr10	43177870	43177871
chr10	43178167	43178168
chr10	43178226	43178227
chr10	43178828	43178829
chr10	43179060	43179061
chr10	43179644	43179645
chr10	43179793	43179794
chr10	43180805	43180806
chr10	43181126	43181127
chr10	43181557	43181558
chr10	43182327	43182328
chr10	43182355	43182356
chr10	43183209	43183210
chr10	43183280	43183281
chr10	43183321	43183322
chr10	43183384	43183385
chr10	43183389	43183390
chr10	43183669	43183670
chr10	43183677	43183678
chr10	43184529	43184530
chr10	43185017	43185018
chr10	43185067	43185068
chr10	43185475	43185476
chr10	43185548	43185549
chr10	43185623	43185624
chr10	43186267	43186268
chr10	43187282	43187283
chr10	43187577	43187578
chr10	43187933	43187934
chr10	43188134	43188135
chr10	43188244	43188245
chr10	43188399	43188400
chr10	43188724	43188725
chr10	43189537	43189538
chr10	43189798	43189799
chr10	43191007	43191008
chr10	43192956	43192957
chr10	43195171	43195172
chr10	43195756	43195757
chr10	43197854	43197855
chr10	43200560	43200561
chr10	43201947	43201948
chr10	43202652	43202653
chr10	43202839	43202840
chr10	43204252	43204253
chr10	43204957	43204958
chr10	43205159	43205160
chr10	43205556	43205557
chr10	43205867	43205868
chr10	43205904	43205905
chr10	43207380	43207381
chr10	43207830	43207831
chr10	43208118	43208119
chr10	43208540	43208541
chr10	43209451	43209452
chr10	43209650	43209651
chr10	43210985	43210986
chr10	43214332	43214333
chr10	43214616	43214617
chr10	43216122	43216123
chr10	43216123	43216124
chr10	43217517	43217518
chr10	43217611	43217612
chr10	43220143	43220144
chr10	43220440	43220441
chr10	43221114	43221115
chr10	43221196	43221197
chr10	43229709	43229710
chr10	43246476	43246477
chr10	43254392	43254393
chr10	43254401	43254402
chr10	43259167	43259168
chr10	43267527	43267528
chr10	43278974	43278975
chr10	43293947	43293948
chr10	43294280	43294281
chr10	43297114	43297115
chr10	43297241	43297242
chr10	43317156	43317157
chr10	43330801	43330802
chr10	43334288	43334289
chr10	43340204	43340205
chr10	43343077	43343078
chr10	43344657	43344658
chr10	43354426	43354427
chr10	43354436	43354437
chr10	43381915	43381916
chr10	43383718	43383719
chr10	43383728	43383729
chr10	43385304	43385305
chr10	43387332	43387333
chr10	43388318	43388319
chr10	43390938	43390939
chr10	43392933	43392934
chr10	43394998	43394999
chr10	43395817	43395818
chr10	43396676	43396677
chr10	43397215	43397216
chr10	43398327	43398328
chr10	43402831	43402832
chr10	43403437	43403438
chr10	43404407	43404408
chr10	43404614	43404615
chr10	43405221	43405222
chr10	43405853	43405854
chr10	43406418	43406419
chr10	43406451	43406452
chr10	43406459	43406460
chr10	43406558	43406559
chr10	43406618	43406619
chr10	43406779	43406780
chr10	43406934	43406935
chr10	43407904	43407905
chr10	43407907	43407908
chr10	43407946	43407947
chr10	43407967	43407968
chr10	43407974	43407975
chr10	43408032	43408033
chr10	43408171	43408172
chr10	43409339	43409340
chr10	43409632	43409633
chr10	43409846	43409847
chr10	43409854	43409855
chr10	43410348	43410349
chr10	43411079	43411080
chr10	43411189	43411190
chr10	43411319	43411320
chr10	43411572	43411573
chr10	43412332	43412333
chr10	43412459	43412460
chr10	43413040	43413041
chr10	43415115	43415116
chr10	43415201	43415202
chr10	43415535	43415536
chr10	43417036	43417037
chr10	43417312	43417313
chr10	43417815	43417816
chr10	43417835	43417836
chr10	43417893	43417894
chr10	43417946	43417947
chr10	43418082	43418083
chr10	43418129	43418130
chr10	43418161	43418162
chr10	43418504	43418505
chr10	43418738	43418739
chr10	43418820	43418821
chr10	43418954	43418955
chr10	43418985	43418986
chr10	43419055	43419056
chr10	43419084	43419085
chr10	43419147	43419148
chr10	43419165	43419166
chr10	43419240	43419241
chr10	43419270	43419271
chr10	43419352	43419353
chr10	43419650	43419651
chr10	43419789	43419790
chr10	43419853	43419854
chr10	43419979	43419980
chr10	43419990	43419991
chr10	43419993	43419994
chr10	43419994	43419995
chr10	43420049	43420050
chr10	43420061	43420062
chr10	43420194	43420195
chr10	43420216	43420217
chr10	43420273	43420274
chr10	43420373	43420374
chr10	43420404	43420405
chr10	43420421	43420422
chr10	43420470	43420471
chr10	43420552	43420553
chr10	43420777	43420778
chr10	43420791	43420792
chr10	43420868	43420869
chr10	43421019	43421020
chr10	43421036	43421037
chr10	43421163	43421164
chr10	43421273	43421274
chr10	43421346	43421347
chr10	43421423	43421424
chr10	43421498	43421499
chr10	43421676	43421677
chr10	43421684	43421685
chr10	43421714	43421715
chr10	43421739	43421740
chr10	43421776	43421777
chr10	43421784	43421785
chr10	43421806	43421807
chr10	43421899	43421900
chr10	43421964	43421965
chr10	43422148	43422149
chr10	43422386	43422387
chr10	43422421	43422422
chr10	43422433	43422434
chr10	43422499	43422500
chr10	43422636	43422637
chr10	43422933	43422934
chr10	43422971	43422972
chr10	43422978	43422979
chr10	43423051	43423052
chr10	43423242	43423243
chr10	43423304	43423305
chr10	43423565	43423566
chr10	43423623	43423624
chr10	43423772	43423773
chr10	43423794	43423795
chr10	43424024	43424025
chr10	43424025	43424026
chr10	43424065	43424066
chr10	43424166	43424167
chr10	43424264	43424265
chr10	43424273	43424274
chr10	43424297	43424298
chr10	43424426	43424427
chr10	43424428	43424429
chr10	43424442	43424443
chr10	43424461	43424462
chr10	43424471	43424472
chr10	43424486	43424487
chr10	43424596	43424597
chr10	43424621	43424622
chr10	43424691	43424692
chr10	43424718	43424719
chr10	43424719	43424720
chr10	43424753	43424754
chr10	43424780	43424781
chr10	43424818	43424819
chr10	43424835	43424836
chr10	43424852	43424853
chr10	43425005	43425006
chr10	43425009	43425010
chr10	43425049	43425050
chr10	43425104	43425105
chr10	43425240	43425241
chr10	43425474	43425475
chr10	43425668	43425669
chr10	43425678	43425679
chr10	43425737	43425738
chr10	43425853	43425854
chr10	43425966	43425967
chr10	43425994	43425995
chr10	43426183	43426184
chr10	43426217	43426218
chr10	43426245	43426246
chr10	43426495	43426496
chr10	43426509	43426510
chr10	43426645	43426646
chr10	43426882	43426883
chr10	43427992	43427993
chr10	43428315	43428316
chr10	43428952	43428953
chr10	43429324	43429325
chr10	43429606	43429607
chr10	43430612	43430613
chr10	43431468	43431469
chr10	43432843	43432844
chr10	43433097	43433098
chr10	43433667	43433668
chr10	43434133	43434134
chr10	43434517	43434518
chr10	43434688	43434689
chr10	43435431	43435432
chr10	43435810	43435811
chr10	43436157	43436158
chr10	43436354	43436355
chr10	43437850	43437851
chr10	43438449	43438450
chr10	43438662	43438663
chr10	43438674	43438675
chr10	43438719	43438720
chr10	43439410	43439411
chr10	43439914	43439915
chr10	43440146	43440147
chr10	43441003	43441004
chr10	43441779	43441780
chr10	43441794	43441795
chr10	43442043	43442044
chr10	43442215	43442216
chr10	43442533	43442534
chr10	43443365	43443366
chr10	43443466	43443467
chr10	43443544	43443545
chr10	43443892	43443893
chr10	43443895	43443896
chr10	43444277	43444278
chr10	43444291	43444292
chr10	43444371	43444372
chr10	43444677	43444678
chr10	43444683	43444684
chr10	43444837	43444838
chr10	43444875	43444876
chr10	43445008	43445009
chr10	43445086	43445087
chr10	43445110	43445111
chr10	43445234	43445235
chr10	43445397	43445398
chr10	43445460	43445461
chr10	43445472	43445473
chr10	43445478	43445479
chr10	43445480	43445481
chr10	43445493	43445494
chr10	43445519	43445520
chr10	43445548	43445549
chr10	43445638	43445639
chr10	43445701	43445702
chr10	43445727	43445728
chr10	43446109	43446110
chr10	43446721	43446722
chr10	43446870	43446871
chr10	43446918	43446919
chr10	43447199	43447200
chr10	43447290	43447291
chr10	43447473	43447474
chr10	43447489	43447490
chr10	43447937	43447938
chr10	43448344	43448345
chr10	43448491	43448492
chr10	43448548	43448549
chr10	43448781	43448782
chr10	43448801	43448802
chr10	43448889	43448890
chr10	43448892	43448893
chr10	43449030	43449031
chr10	43449211	43449212
chr10	43449254	43449255
chr10	43449310	43449311
chr10	43449890	43449891
chr10	43449988	43449989
chr10	43450721	43450722
chr10	43450729	43450730
chr10	43450747	43450748
chr10	43450957	43450958
chr10	43451190	43451191
chr10	43451195	43451196
chr10	43451218	43451219
chr10	43451355	43451356
chr10	43452017	43452018
chr10	43452164	43452165
chr10	43452644	43452645
chr10	43453134	43453135
chr10	43453273	43453274
chr10	43453366	43453367
chr10	43453658	43453659
chr10	43455926	43455927
chr10	43455927	43455928
chr10	43456915	43456916
chr10	43458170	43458171
chr10	43459521	43459522
chr10	43459626	43459627
chr10	43459758	43459759
chr10	43460171	43460172
chr10	43460614	43460615
chr10	43460632	43460633
chr10	43460682	43460683
chr10	43461111	43461112
chr10	43461115	43461116
chr10	43461119	43461120
chr10	43461227	43461228
chr10	43462548	43462549
chr10	43463403	43463404
chr10	43463439	43463440
chr10	43464916	43464917
chr10	43464928	43464929
chr10	43465194	43465195
chr10	43465630	43465631
chr10	43465631	43465632
chr10	43466162	43466163
chr10	43466449	43466450
chr10	43467004	43467005
chr10	43467358	43467359
chr10	43467805	43467806
chr10	43468297	43468298
chr10	43469082	43469083
chr10	43470260	43470261
chr10	43470294	43470295
chr10	43471594	43471595
chr10	43471600	43471601
chr10	43477971	43477972
chr10	43480374	43480375
chr10	43481410	43481411
chr10	43481557	43481558
chr10	43482434	43482435
chr10	43482448	43482449
chr10	43482454	43482455
chr10	43482464	43482465
chr10	43486086	43486087
chr10	43486209	43486210
chr10	43486243	43486244
chr10	43486245	43486246
chr10	43486373	43486374
chr10	43486468	43486469
chr10	43486511	43486512
chr10	43486590	43486591
chr10	43486908	43486909
chr10	43486919	43486920
chr10	43486975	43486976
chr10	43486988	43486989
chr10	43487216	43487217
chr10	43487477	43487478
chr10	43487545	43487546
chr10	43487555	43487556
chr10	43487622	43487623
chr10	43487752	43487753
chr10	43487985	43487986
chr10	43488022	43488023
chr10	43488036	43488037
chr10	43488082	43488083
chr10	43488192	43488193
chr10	43488194	43488195
chr10	43488271	43488272
chr10	43488282	43488283
chr10	43488337	43488338
chr10	43488341	43488342
chr10	43488350	43488351
chr10	43488354	43488355
chr10	43488502	43488503
chr10	43488607	43488608
chr10	43488624	43488625
chr10	43488635	43488636
chr10	43488671	43488672
chr10	43488871	43488872
chr10	43488873	43488874
chr10	43489061	43489062
chr10	43489130	43489131
chr10	43489292	43489293
chr10	43489438	43489439
chr10	43489792	43489793
chr10	43490031	43490032
chr10	43490221	43490222
chr10	43490330	43490331
chr10	43490399	43490400
chr10	43490766	43490767
chr10	43490865	43490866
chr10	43490922	43490923
chr10	43491519	43491520
chr10	43491557	43491558
chr10	43492304	43492305
chr10	43492313	43492314
chr10	43492466	43492467
chr10	43492470	43492471
chr10	43492544	43492545
chr10	43492562	43492563
chr10	43492740	43492741
chr10	43492741	43492742
chr10	43492816	43492817
chr10	43492863	43492864
chr10	43492872	43492873
chr10	43492882	43492883
chr10	43492980	43492981
chr10	43493011	43493012
chr10	43493082	43493083
chr10	43493227	43493228
chr10	43493293	43493294
chr10	43493354	43493355
chr10	43493366	43493367
chr10	43493380	43493381
chr10	43493387	43493388
chr10	43493502	43493503
chr10	43493585	43493586
chr10	43493922	43493923
chr10	43493968	43493969
chr10	43493998	43493999
chr10	43494004	43494005
chr10	43494089	43494090
chr10	43494188	43494189
chr10	43494218	43494219
chr10	43494415	43494416
chr10	43494625	43494626
chr10	43494719	43494720
chr10	43494776	43494777
chr10	43494780	43494781
chr10	43495150	43495151
chr10	43495190	43495191
chr10	43495453	43495454
chr10	43495796	43495797
chr10	43495895	43495896
chr10	43495896	43495897
chr10	43495898	43495899
chr10	43495901	43495902
chr10	43496111	43496112
chr10	43496564	43496565
chr10	43496607	43496608
chr10	43497864	43497865
chr10	43498814	43498815
chr10	43500927	43500928
chr10	43501168	43501169
chr10	43501190	43501191
chr10	43501204	43501205
chr10	43501212	43501213
chr10	43501237	43501238
chr10	43501238	43501239
chr10	43501504	43501505
chr10	43501511	43501512
chr10	43501518	43501519
chr10	43501520	43501521
chr10	43501521	43501522
chr10	43501608	43501609
chr10	43501670	43501671
chr10	43501673	43501674
chr10	43501791	43501792
chr10	43501815	43501816
chr10	43501851	43501852
chr10	43501872	43501873
chr10	43501889	43501890
chr10	43502050	43502051
chr10	43502120	43502121
chr10	43502134	43502135
chr10	43502138	43502139
chr10	43502367	43502368
chr10	43502776	43502777
chr10	43503040	43503041
chr10	43503699	43503700
chr10	43504770	43504771
chr10	43506289	43506290
chr10	43506331	43506332
chr10	43506532	43506533
chr10	43506933	43506934
chr10	43507244	43507245
chr10	43507245	43507246
chr10	43507641	43507642
chr10	43508250	43508251
chr10	43508286	43508287
chr10	43509307	43509308
chr10	43510223	43510224
chr10	43510460	43510461
chr10	43510892	43510893
chr10	43510914	43510915
chr10	43511294	43511295
chr10	43511873	43511874
chr10	43512320	43512321
chr10	43513309	43513310
chr10	43513825	43513826
chr10	43514358	43514359
chr10	43514461	43514462
chr10	43515523	43515524
chr10	43517449	43517450
chr10	43517473	43517474
chr10	43517477	43517478
chr10	43517491	43517492
chr10	43517517	43517518
chr10	43517607	43517608
chr10	43517905	43517906
chr10	43518266	43518267
chr10	43518399	43518400
chr10	43518482	43518483
chr10	43518511	43518512
chr10	43518528	43518529
chr10	43518650	43518651
chr10	43518681	43518682
chr10	43518752	43518753
chr10	43518854	43518855
chr10	43518958	43518959
chr10	43518960	43518961
chr10	43518989	43518990
chr10	43519137	43519138
chr10	43519274	43519275
chr10	43519381	43519382
chr10	43519431	43519432
chr10	43519451	43519452
chr10	43519454	43519455
chr10	43519480	43519481
chr10	43519484	43519485
chr10	43519486	43519487
chr10	43519488	43519489
chr10	43519496	43519497
chr10	43519500	43519501
chr10	43519506	43519507
chr10	43519516	43519517
chr10	43519519	43519520
chr10	43519550	43519551
chr10	43519647	43519648
chr10	43519910	43519911
chr10	43524954	43524955
chr10	43525402	43525403
chr10	43528889	43528890
chr10	43528930	43528931
chr10	43529766	43529767
chr10	43529996	43529997
chr10	43530028	43530029
chr10	43530582	43530583
chr10	43531098	43531099
chr10	43531375	43531376
chr10	43532102	43532103
chr10	43532148	43532149
chr10	43532278	43532279
chr10	43532279	43532280
chr10	43532296	43532297
chr10	43532380	43532381
chr10	43532512	43532513
chr10	43532522	43532523
chr10	43532540	43532541
chr10	43532638	43532639
chr10	43532655	43532656
chr10	43533115	43533116
chr10	43533139	43533140
chr10	43533226	43533227
chr10	43533297	43533298
chr10	43533314	43533315
chr10	43533326	43533327
chr10	43533341	43533342
chr10	43533345	43533346
chr10	43533348	43533349
chr10	43533396	43533397
chr10	43533418	43533419
chr10	43533437	43533438
chr10	43533468	43533469
chr10	43533470	43533471
chr10	43533492	43533493
chr10	43533521	43533522
chr10	43533557	43533558
chr10	43533564	43533565
chr10	43533579	43533580
chr10	43533613	43533614
chr10	43533868	43533869
chr10	43533950	43533951
chr10	43534181	43534182
chr10	43534374	43534375
chr10	43534436	43534437
chr10	43534629	43534630
chr10	43534659	43534660
chr10	43534705	43534706
chr10	43534873	43534874
chr10	43534887	43534888
chr10	43534893	43534894
chr10	43534933	43534934
chr10	43534993	43534994
chr10	43535230	43535231
chr10	43535238	43535239
chr10	43535242	43535243
chr10	43535293	43535294
chr10	43535350	43535351
chr10	43535408	43535409
chr10	43535416	43535417
chr10	43535497	43535498
chr10	43535517	43535518
chr10	43535522	43535523
chr10	43535595	43535596
chr10	43535774	43535775
chr10	43536088	43536089
chr10	43536636	43536637
chr10	43538425	43538426
chr10	43538437	43538438
chr10	43539170	43539171
chr10	43539767	43539768
chr10	43539883	43539884
chr10	43540308	43540309
chr10	43541161	43541162
chr10	43541442	43541443
chr10	43541599	43541600
chr10	43541933	43541934
chr10	43541984	43541985
chr10	43542080	43542081
chr10	43547208	43547209
chr10	43549161	43549162
chr10	43551166	43551167
chr10	43557365	43557366
chr10	43562140	43562141
chr10	43572261	43572262
chr10	43577470	43577471
chr10	43579057	43579058
chr10	43582318	43582319
chr10	43588303	43588304
chr10	43590484	43590485
chr10	43591968	43591969
chr10	43604554	43604555
chr10	43604555	43604556
chr10	43607612	43607613
chr10	43607613	43607614
chr10	43607645	43607646
chr10	43607697	43607698
chr10	43607698	43607699
chr10	43607783	43607784
chr10	43608380	43608381
chr10	43610329	43610330
chr10	43611511	43611512
chr10	43613432	43613433
chr10	43614640	43614641
chr10	43616164	43616165
chr10	43616460	43616461
chr10	43616987	43616988
chr10	43617801	43617802
chr10	43617851	43617852
chr10	43618097	43618098
chr10	43618343	43618344
chr10	43618430	43618431
chr10	43619096	43619097
chr10	43620054	43620055
chr10	43620066	43620067
chr10	43620297	43620298
chr10	43620770	43620771
chr10	43621345	43621346
chr10	43622076	43622077
chr10	43622154	43622155
chr10	43622168	43622169
chr10	43623573	43623574
chr10	43623771	43623772
chr10	43623774	43623775
chr10	43623783	43623784
chr10	43623845	43623846
chr10	43624196	43624197
chr10	43624493	43624494
chr10	43624705	43624706
chr10	43625226	43625227
chr10	43625805	43625806
chr10	43625950	43625951
chr10	43626013	43626014
chr10	43626028	43626029
chr10	43626273	43626274
chr10	43626592	43626593
chr10	43626753	43626754
chr10	43626787	43626788
chr10	43626882	43626883
chr10	43627146	43627147
chr10	43627307	43627308
chr10	43627521	43627522
chr10	43627704	43627705
chr10	43627925	43627926
chr10	43628012	43628013
chr10	43628072	43628073
chr10	43628210	43628211
chr10	43628296	43628297
chr10	43628322	43628323
chr10	43628833	43628834
chr10	43628857	43628858
chr10	43629097	43629098
chr10	43629852	43629853
chr10	43630249	43630250
chr10	43630297	43630298
chr10	43630963	43630964
chr10	43631028	43631029
chr10	43631469	43631470
chr10	43631583	43631584
chr10	43631743	43631744
chr10	43631784	43631785
chr10	43633097	43633098
chr10	43633563	43633564
chr10	43633864	43633865
chr10	43634148	43634149
chr10	43634526	43634527
chr10	43635276	43635277
chr10	43635367	43635368
chr10	43635823	43635824
chr10	43635981	43635982
chr10	43636150	43636151
chr10	43637064	43637065
chr10	43639302	43639303
chr10	43639329	43639330
chr10	43639474	43639475
chr10	43639623	43639624
chr10	43639662	43639663
chr10	43640095	43640096
chr10	43640115	43640116
chr10	43640144	43640145
chr10	43640147	43640148
chr10	43640164	43640165
chr10	43640199	43640200
chr10	43640368	43640369
chr10	43640432	43640433
chr10	43640445	43640446
chr10	43640457	43640458
chr10	43640468	43640469
chr10	43640469	43640470
chr10	43640479	43640480
chr10	43640505	43640506
chr10	43641057	43641058
chr10	43662092	43662093
chr10	43672309	43672310
chr10	43687177	43687178
chr10	43687572	43687573
chr10	43687578	43687579
chr10	43687585	43687586
chr10	43687591	43687592
chr10	43698842	43698843
chr10	43701511	43701512
chr10	43701519	43701520
chr10	43716629	43716630
chr10	43717401	43717402
chr10	43725403	43725404
chr10	43728551	43728552
chr10	43728664	43728665
chr10	43732777	43732778
chr10	43740137	43740138
chr10	43741297	43741298
chr10	43741306	43741307
chr10	43741312	43741313
chr10	43741318	43741319
chr10	43743091	43743092
chr10	43743108	43743109
chr10	43746420	43746421
chr10	43772383	43772384
chr10	43778869	43778870
chr10	43787905	43787906
chr10	43787938	43787939
chr10	43796676	43796677
chr10	43799221	43799222
chr10	43799229	43799230
chr10	43817838	43817839
chr10	43817850	43817851
chr10	43834174	43834175
chr10	43834755	43834756
chr10	43835085	43835086
chr10	43835306	43835307
chr10	43835515	43835516
chr10	43835528	43835529
chr10	43836546	43836547
chr10	43836563	43836564
chr10	43836597	43836598
chr10	43862830	43862831
chr10	43862887	43862888
chr10	43864541	43864542
chr10	43864554	43864555
chr10	43864556	43864557
chr10	43864577	43864578
chr10	43864603	43864604
chr10	43864753	43864754
chr10	43864814	43864815
chr10	43864820	43864821
chr10	43864879	43864880
chr10	43877350	43877351
chr10	43877366	43877367
chr10	43877436	43877437
chr10	43879251	43879252
chr10	43879256	43879257
chr10	43949587	43949588
chr10	43949595	43949596
chr10	43949601	43949602
chr10	43954421	43954422
chr10	43961897	43961898
chr10	43961926	43961927
chr10	43981948	43981949
chr10	44011945	44011946
chr10	44019764	44019765
chr10	44019797	44019798
chr10	44028953	44028954
chr10	44031892	44031893
chr10	44038957	44038958
chr10	44059513	44059514
chr10	44059521	44059522
chr10	44073956	44073957
chr10	44082234	44082235
chr10	44082990	44082991
chr10	44082998	44082999
chr10	44085967	44085968
chr10	44085980	44085981
chr10	44092191	44092192
chr10	44098484	44098485
chr10	44098545	44098546
chr10	44099356	44099357
chr10	44114273	44114274
chr10	44114277	44114278
chr10	44114666	44114667
chr10	44114678	44114679
chr10	44117791	44117792
chr10	44118863	44118864
chr10	44118864	44118865
chr10	44121740	44121741
chr10	44121745	44121746
chr10	44122342	44122343
chr10	44130492	44130493
chr10	44142740	44142741
chr10	44142744	44142745
chr10	44146018	44146019
chr10	44152017	44152018
chr10	44172153	44172154
chr10	44172760	44172761
chr10	44176362	44176363
chr10	44189339	44189340
chr10	44191751	44191752
chr10	44193456	44193457
chr10	44193480	44193481
chr10	44193496	44193497
chr10	44193498	44193499
chr10	44193506	44193507
chr10	44193518	44193519
chr10	44193525	44193526
chr10	44193544	44193545
chr10	44193565	44193566
chr10	44193699	44193700
chr10	44193771	44193772
chr10	44194057	44194058
chr10	44194062	44194063
chr10	44194075	44194076
chr10	44194475	44194476
chr10	44194486	44194487
chr10	44194492	44194493
chr10	44194502	44194503
chr10	44194534	44194535
chr10	44194562	44194563
chr10	44194609	44194610
chr10	44194780	44194781
chr10	44194940	44194941
chr10	44195150	44195151
chr10	44195177	44195178
chr10	44205793	44205794
chr10	44205794	44205795
chr10	44206700	44206701
chr10	44206710	44206711
chr10	44206731	44206732
chr10	44206753	44206754
chr10	44206773	44206774
chr10	44206791	44206792
chr10	44206945	44206946
chr10	44206979	44206980
chr10	44206989	44206990
chr10	44207000	44207001
chr10	44207005	44207006
chr10	44207033	44207034
chr10	44207040	44207041
chr10	44207322	44207323
chr10	44207334	44207335
chr10	44207362	44207363
chr10	44211978	44211979
chr10	44212033	44212034
chr10	44212042	44212043
chr10	44212050	44212051
chr10	44212054	44212055
chr10	44212056	44212057
chr10	44212305	44212306
chr10	44212306	44212307
chr10	44214346	44214347
chr10	44214495	44214496
chr10	44214515	44214516
chr10	44214923	44214924
chr10	44214970	44214971
chr10	44218062	44218063
chr10	44218378	44218379
chr10	44218417	44218418
chr10	44218439	44218440
chr10	44218501	44218502
chr10	44218507	44218508
chr10	44218544	44218545
chr10	44218786	44218787
chr10	44218791	44218792
chr10	44218873	44218874
chr10	44219120	44219121
chr10	44219126	44219127
chr10	44219139	44219140
chr10	44219201	44219202
chr10	44219209	44219210
chr10	44219220	44219221
chr10	44219223	44219224
chr10	44219229	44219230
chr10	44219903	44219904
chr10	44228900	44228901
chr10	44229577	44229578
chr10	44232114	44232115
chr10	44232123	44232124
chr10	44232575	44232576
chr10	44232584	44232585
chr10	44232622	44232623
chr10	44232634	44232635
chr10	44232954	44232955
chr10	44233297	44233298
chr10	44233312	44233313
chr10	44233356	44233357
chr10	44233364	44233365
chr10	44233487	44233488
chr10	44233559	44233560
chr10	44233570	44233571
chr10	44233593	44233594
chr10	44236853	44236854
chr10	44236880	44236881
chr10	44236885	44236886
chr10	44236929	44236930
chr10	44236951	44236952
chr10	44236952	44236953
chr10	44236967	44236968
chr10	44236991	44236992
chr10	44237182	44237183
chr10	44237187	44237188
chr10	44237193	44237194
chr10	44237199	44237200
chr10	44237243	44237244
chr10	44237261	44237262
chr10	44237491	44237492
chr10	44237561	44237562
chr10	44237581	44237582
chr10	44242290	44242291
chr10	44242296	44242297
chr10	44245998	44245999
chr10	44246052	44246053
chr10	44246068	44246069
chr10	44246335	44246336
chr10	44246341	44246342
chr10	44246381	44246382
chr10	44246427	44246428
chr10	44246598	44246599
chr10	44246958	44246959
chr10	44246988	44246989
chr10	44247772	44247773
chr10	44247818	44247819
chr10	44252699	44252700
chr10	44252707	44252708
chr10	44266497	44266498
chr10	44290245	44290246
chr10	44302488	44302489
chr10	44307228	44307229
chr10	44307236	44307237
chr10	44307248	44307249
chr10	44313605	44313606
chr10	44313609	44313610
chr10	44320026	44320027
chr10	44324564	44324565
chr10	44350941	44350942
chr10	44351185	44351186
chr10	44351960	44351961
chr10	44351973	44351974
chr10	44359314	44359315
chr10	44359321	44359322
chr10	44370549	44370550
chr10	44370565	44370566
chr10	44370588	44370589
chr10	44370592	44370593
chr10	44377597	44377598
chr10	44381739	44381740
chr10	44382497	44382498
chr10	44382738	44382739
chr10	44386721	44386722
chr10	44386751	44386752
chr10	44389903	44389904
chr10	44389907	44389908
chr10	44389911	44389912
chr10	44389915	44389916
chr10	44389919	44389920
chr10	44391106	44391107
chr10	44391110	44391111
chr10	44395444	44395445
chr10	44395520	44395521
chr10	44413083	44413084
chr10	44426228	44426229
chr10	44426236	44426237
chr10	44433987	44433988
chr10	44442362	44442363
chr10	44447674	44447675
chr10	44460973	44460974
chr10	44461569	44461570
chr10	44467125	44467126
chr10	44470948	44470949
chr10	44470952	44470953
chr10	44472709	44472710
chr10	44521717	44521718
chr10	44521723	44521724
chr10	44534920	44534921
chr10	44536799	44536800
chr10	44536806	44536807
chr10	44547896	44547897
chr10	44558751	44558752
chr10	44566122	44566123
chr10	44580312	44580313
chr10	44582626	44582627
chr10	44583321	44583322
chr10	44583326	44583327
chr10	44583331	44583332
chr10	44583336	44583337
chr10	44583341	44583342
chr10	44583346	44583347
chr10	44584750	44584751
chr10	44589075	44589076
chr10	44590407	44590408
chr10	44621497	44621498
chr10	44625224	44625225
chr10	44625230	44625231
chr10	44633586	44633587
chr10	44633596	44633597
chr10	44681950	44681951
chr10	44685611	44685612
chr10	44691856	44691857
chr10	44694118	44694119
chr10	44703579	44703580
chr10	44703591	44703592
chr10	44706506	44706507
chr10	44707262	44707263
chr10	44707277	44707278
chr10	44707279	44707280
chr10	44710213	44710214
chr10	44710216	44710217
chr10	44743723	44743724
chr10	44772428	44772429
chr10	44778352	44778353
chr10	44778413	44778414
chr10	44784121	44784122
chr10	44784134	44784135
chr10	44784140	44784141
chr10	44786081	44786082
chr10	44789635	44789636
chr10	44796362	44796363
chr10	44798128	44798129
chr10	44798815	44798816
chr10	44808161	44808162
chr10	44808176	44808177
chr10	44808447	44808448
chr10	44808464	44808465
chr10	44808471	44808472
chr10	44808473	44808474
chr10	44820190	44820191
chr10	44845664	44845665
chr10	44845671	44845672
chr10	44864164	44864165
chr10	44865415	44865416
chr10	44865416	44865417
chr10	44905751	44905752
chr10	44905931	44905932
chr10	44905959	44905960
chr10	44906042	44906043
chr10	44914955	44914956
chr10	44920146	44920147
chr10	44920156	44920157
chr10	44920162	44920163
chr10	44920282	44920283
chr10	44920402	44920403
chr10	44920434	44920435
chr10	44920442	44920443
chr10	44942371	44942372
chr10	44951463	44951464
chr10	44951667	44951668
chr10	44951672	44951673
chr10	44951701	44951702
chr10	44951765	44951766
chr10	44951792	44951793
chr10	44951845	44951846
chr10	44954837	44954838
chr10	44956851	44956852
chr10	44979924	44979925
chr10	44979996	44979997
chr10	44982545	44982546
chr10	44982553	44982554
chr10	44987604	44987605
chr10	44999965	44999966
chr10	44999969	44999970
chr10	45007692	45007693
chr10	45007975	45007976
chr10	45008051	45008052
chr10	45008059	45008060
chr10	45008067	45008068
chr10	45008192	45008193
chr10	45034619	45034620
chr10	45034623	45034624
chr10	45039677	45039678
chr10	45039681	45039682
chr10	45039685	45039686
chr10	45040301	45040302
chr10	45040335	45040336
chr10	45051964	45051965
chr10	45055428	45055429
chr10	45055430	45055431
chr10	45067114	45067115
chr10	45073000	45073001
chr10	45096237	45096238
chr10	45134019	45134020
chr10	45162325	45162326
chr10	45199311	45199312
chr10	45207490	45207491
chr10	45208117	45208118
chr10	45237831	45237832
chr10	45237843	45237844
chr10	45237849	45237850
chr10	45246923	45246924
chr10	45255251	45255252
chr10	45282275	45282276
chr10	45291774	45291775
chr10	45291785	45291786
chr10	45291818	45291819
chr10	45300762	45300763
chr10	45336304	45336305
chr10	45347163	45347164
chr10	45347204	45347205
chr10	45382224	45382225
chr10	45390479	45390480
chr10	45395608	45395609
chr10	45395626	45395627
chr10	45395646	45395647
chr10	45395706	45395707
chr10	45395724	45395725
chr10	45395742	45395743
chr10	45395762	45395763
chr10	45395838	45395839
chr10	45395860	45395861
chr10	45395862	45395863
chr10	45395934	45395935
chr10	45395946	45395947
chr10	45396004	45396005
chr10	45396050	45396051
chr10	45396070	45396071
chr10	45396170	45396171
chr10	45396184	45396185
chr10	45397347	45397348
chr10	45411343	45411344
chr10	45426407	45426408
chr10	45427582	45427583
chr10	45429126	45429127
chr10	45429132	45429133
chr10	45429138	45429139
chr10	45453118	45453119
chr10	45501570	45501571
chr10	45515768	45515769
chr10	45523370	45523371
chr10	45524787	45524788
chr10	45524803	45524804
chr10	45524834	45524835
chr10	45524932	45524933
chr10	45524963	45524964
chr10	45535233	45535234
chr10	45538857	45538858
chr10	45540236	45540237
chr10	45546236	45546237
chr10	45546241	45546242
chr10	45559991	45559992
chr10	45560024	45560025
chr10	45564607	45564608
chr10	45578948	45578949
chr10	45581146	45581147
chr10	45606457	45606458
chr10	45627965	45627966
chr10	45633835	45633836
chr10	45633841	45633842
chr10	45663031	45663032
chr10	45663037	45663038
chr10	45715844	45715845
chr10	45721297	45721298
chr10	45724135	45724136
chr10	45729701	45729702
chr10	45729705	45729706
chr10	45729717	45729718
chr10	45746482	45746483
chr10	45746505	45746506
chr10	45746697	45746698
chr10	45746721	45746722
chr10	45746726	45746727
chr10	45746731	45746732
chr10	45746870	45746871
chr10	45747549	45747550
chr10	45755634	45755635
chr10	45755805	45755806
chr10	45756176	45756177
chr10	45756361	45756362
chr10	45778783	45778784
chr10	45806078	45806079
chr10	45806080	45806081
chr10	45806092	45806093
chr10	45806103	45806104
chr10	45813813	45813814
chr10	45846524	45846525
chr10	45876065	45876066
chr10	45876089	45876090
chr10	45897245	45897246
chr10	45897258	45897259
chr10	45903662	45903663
chr10	45905592	45905593
chr10	45905610	45905611
chr10	45905812	45905813
chr10	45905864	45905865
chr10	45908212	45908213
chr10	45908294	45908295
chr10	45923946	45923947
chr10	45946933	45946934
chr10	45947732	45947733
chr10	45968423	45968424
chr10	45974038	45974039
chr10	45981271	45981272
chr10	45987696	45987697
chr10	45995304	45995305
chr10	46037551	46037552
chr10	46133115	46133116
chr10	46133120	46133121
chr10	46147416	46147417
chr10	46150512	46150513
chr10	46155551	46155552
chr10	46155557	46155558
chr10	46164703	46164704
chr10	46199784	46199785
chr10	46208993	46208994
chr10	46208999	46209000
chr10	46211172	46211173
chr10	46212424	46212425
chr10	46251570	46251571
chr10	46259548	46259549
chr10	46266362	46266363
chr10	46267192	46267193
chr10	46320109	46320110
chr10	46328558	46328559
chr10	46328586	46328587
chr10	46338602	46338603
chr10	46354685	46354686
chr10	46354696	46354697
chr10	46369012	46369013
chr10	46385685	46385686
chr10	46386223	46386224
chr10	46386228	46386229
chr10	46414921	46414922
chr10	46419327	46419328
chr10	46438324	46438325
chr10	46467577	46467578
chr10	46522355	46522356
chr10	46537231	46537232
chr10	46537395	46537396
chr10	46537411	46537412
chr10	46537690	46537691
chr10	46537759	46537760
chr10	46537917	46537918
chr10	46537968	46537969
chr10	46537987	46537988
chr10	46538011	46538012
chr10	46543359	46543360
chr10	46548527	46548528
chr10	46548533	46548534
chr10	46548751	46548752
chr10	46548842	46548843
chr10	46567814	46567815
chr10	46603372	46603373
chr10	46616408	46616409
chr10	46622136	46622137
chr10	46623477	46623478
chr10	46626348	46626349
chr10	46647783	46647784
chr10	46664083	46664084
chr10	46683136	46683137
chr10	46683562	46683563
chr10	46683573	46683574
chr10	46683826	46683827
chr10	46683831	46683832
chr10	46691062	46691063
chr10	46698667	46698668
chr10	46706737	46706738
chr10	46710425	46710426
chr10	46715221	46715222
chr10	46716879	46716880
chr10	46717284	46717285
chr10	46717953	46717954
chr10	46718011	46718012
chr10	46718409	46718410
chr10	46718491	46718492
chr10	46719220	46719221
chr10	46719302	46719303
chr10	46719303	46719304
chr10	46719651	46719652
chr10	46720756	46720757
chr10	46721253	46721254
chr10	46721330	46721331
chr10	46721738	46721739
chr10	46721988	46721989
chr10	46722078	46722079
chr10	46722264	46722265
chr10	46722355	46722356
chr10	46722517	46722518
chr10	46722850	46722851
chr10	46723089	46723090
chr10	46723389	46723390
chr10	46723800	46723801
chr10	46723974	46723975
chr10	46724431	46724432
chr10	46724657	46724658
chr10	46724811	46724812
chr10	46725346	46725347
chr10	46725412	46725413
chr10	46725487	46725488
chr10	46725892	46725893
chr10	46725915	46725916
chr10	46725980	46725981
chr10	46726565	46726566
chr10	46726611	46726612
chr10	46727083	46727084
chr10	46727395	46727396
chr10	46727396	46727397
chr10	46727397	46727398
chr10	46727398	46727399
chr10	46727410	46727411
chr10	46727808	46727809
chr10	46728140	46728141
chr10	46730094	46730095
chr10	46730725	46730726
chr10	46731746	46731747
chr10	46732256	46732257
chr10	46735522	46735523
chr10	46736283	46736284
chr10	46737115	46737116
chr10	46739649	46739650
chr10	46741730	46741731
chr10	46741960	46741961
chr10	46741963	46741964
chr10	46743252	46743253
chr10	46744322	46744323
chr10	46748236	46748237
chr10	46748685	46748686
chr10	46748727	46748728
chr10	46749005	46749006
chr10	46749264	46749265
chr10	46749272	46749273
chr10	46749424	46749425
chr10	46749627	46749628
chr10	46749830	46749831
chr10	46750011	46750012
chr10	46750069	46750070
chr10	46750208	46750209
chr10	46750245	46750246
chr10	46750246	46750247
chr10	46750440	46750441
chr10	46750460	46750461
chr10	46750522	46750523
chr10	46750546	46750547
chr10	46750547	46750548
chr10	46750599	46750600
chr10	46750812	46750813
chr10	46750966	46750967
chr10	46751186	46751187
chr10	46751288	46751289
chr10	46751498	46751499
chr10	46751663	46751664
chr10	46751851	46751852
chr10	46751882	46751883
chr10	46754691	46754692
chr10	46756968	46756969
chr10	46757277	46757278
chr10	46760316	46760317
chr10	46760339	46760340
chr10	46760364	46760365
chr10	46760380	46760381
chr10	46760697	46760698
chr10	46760711	46760712
chr10	46760894	46760895
chr10	46760927	46760928
chr10	46761054	46761055
chr10	46761086	46761087
chr10	46761201	46761202
chr10	46761241	46761242
chr10	46761277	46761278
chr10	46761285	46761286
chr10	46761642	46761643
chr10	46761793	46761794
chr10	46762307	46762308
chr10	46762520	46762521
chr10	46762561	46762562
chr10	46762917	46762918
chr10	46763290	46763291
chr10	46763360	46763361
chr10	46763375	46763376
chr10	46763456	46763457
chr10	46763627	46763628
chr10	46763659	46763660
chr10	46763685	46763686
chr10	46763700	46763701
chr10	46763703	46763704
chr10	46763718	46763719
chr10	46763767	46763768
chr10	46763768	46763769
chr10	46763830	46763831
chr10	46763917	46763918
chr10	46763949	46763950
chr10	46764099	46764100
chr10	46764147	46764148
chr10	46764148	46764149
chr10	46764155	46764156
chr10	46764222	46764223
chr10	46764230	46764231
chr10	46764242	46764243
chr10	46764280	46764281
chr10	46764499	46764500
chr10	46764526	46764527
chr10	46764581	46764582
chr10	46767050	46767051
chr10	46767137	46767138
chr10	46767203	46767204
chr10	46767208	46767209
chr10	46767328	46767329
chr10	46767455	46767456
chr10	46767477	46767478
chr10	46767588	46767589
chr10	46767964	46767965
chr10	46768076	46768077
chr10	46768123	46768124
chr10	46768135	46768136
chr10	46768156	46768157
chr10	46768261	46768262
chr10	46768469	46768470
chr10	46768520	46768521
chr10	46768621	46768622
chr10	46768716	46768717
chr10	46768859	46768860
chr10	46768860	46768861
chr10	46768909	46768910
chr10	46768913	46768914
chr10	46768972	46768973
chr10	46769147	46769148
chr10	46769226	46769227
chr10	46769348	46769349
chr10	46769399	46769400
chr10	46769402	46769403
chr10	46769534	46769535
chr10	46769562	46769563
chr10	46769594	46769595
chr10	46769604	46769605
chr10	46769652	46769653
chr10	46769671	46769672
chr10	46769889	46769890
chr10	46770073	46770074
chr10	46770077	46770078
chr10	46770237	46770238
chr10	46770286	46770287
chr10	46770369	46770370
chr10	46770413	46770414
chr10	46770463	46770464
chr10	46770493	46770494
chr10	46770808	46770809
chr10	46771463	46771464
chr10	46771973	46771974
chr10	46772137	46772138
chr10	46772377	46772378
chr10	46772439	46772440
chr10	46772570	46772571
chr10	46772649	46772650
chr10	46772679	46772680
chr10	46772725	46772726
chr10	46773044	46773045
chr10	46773061	46773062
chr10	46773108	46773109
chr10	46773136	46773137
chr10	46773155	46773156
chr10	46773157	46773158
chr10	46773364	46773365
chr10	46773429	46773430
chr10	46773440	46773441
chr10	46773780	46773781
chr10	46773815	46773816
chr10	46774129	46774130
chr10	46774219	46774220
chr10	46774336	46774337
chr10	46774404	46774405
chr10	46774449	46774450
chr10	46774764	46774765
chr10	46774801	46774802
chr10	46774840	46774841
chr10	46774896	46774897
chr10	46774897	46774898
chr10	46774903	46774904
chr10	46774904	46774905
chr10	46775035	46775036
chr10	46775079	46775080
chr10	46775188	46775189
chr10	46775424	46775425
chr10	46775448	46775449
chr10	46775502	46775503
chr10	46775535	46775536
chr10	46775549	46775550
chr10	46775592	46775593
chr10	46775610	46775611
chr10	46775714	46775715
chr10	46775853	46775854
chr10	46775978	46775979
chr10	46776043	46776044
chr10	46776663	46776664
chr10	46776738	46776739
chr10	46776815	46776816
chr10	46776876	46776877
chr10	46776894	46776895
chr10	46776925	46776926
chr10	46776954	46776955
chr10	46777023	46777024
chr10	46777113	46777114
chr10	46777186	46777187
chr10	46777236	46777237
chr10	46777261	46777262
chr10	46777268	46777269
chr10	46778053	46778054
chr10	46778097	46778098
chr10	46778163	46778164
chr10	46778247	46778248
chr10	46778309	46778310
chr10	46778429	46778430
chr10	46778877	46778878
chr10	46778919	46778920
chr10	46779100	46779101
chr10	46779240	46779241
chr10	46779287	46779288
chr10	46779559	46779560
chr10	46779595	46779596
chr10	46779644	46779645
chr10	46779723	46779724
chr10	46779806	46779807
chr10	46779835	46779836
chr10	46779873	46779874
chr10	46780054	46780055
chr10	46780177	46780178
chr10	46780239	46780240
chr10	46780458	46780459
chr10	46780991	46780992
chr10	46781427	46781428
chr10	46781447	46781448
chr10	46781479	46781480
chr10	46781689	46781690
chr10	46782011	46782012
chr10	46782081	46782082
chr10	46782253	46782254
chr10	46782270	46782271
chr10	46782887	46782888
chr10	46783611	46783612
chr10	46783870	46783871
chr10	46784695	46784696
chr10	46784845	46784846
chr10	46785139	46785140
chr10	46785997	46785998
chr10	46786567	46786568
chr10	46787077	46787078
chr10	46787970	46787971
chr10	46789226	46789227
chr10	46789487	46789488
chr10	46789732	46789733
chr10	46790206	46790207
chr10	46790224	46790225
chr10	46790546	46790547
chr10	46790821	46790822
chr10	46791471	46791472
chr10	46791880	46791881
chr10	46791882	46791883
chr10	46791888	46791889
chr10	46792141	46792142
chr10	46792474	46792475
chr10	46792567	46792568
chr10	46793014	46793015
chr10	46793039	46793040
chr10	46793580	46793581
chr10	46793873	46793874
chr10	46793914	46793915
chr10	46794245	46794246
chr10	46795035	46795036
chr10	46795042	46795043
chr10	46795248	46795249
chr10	46795376	46795377
chr10	46796236	46796237
chr10	46796243	46796244
chr10	46796244	46796245
chr10	46796375	46796376
chr10	46796572	46796573
chr10	46796604	46796605
chr10	46796642	46796643
chr10	46797068	46797069
chr10	46797177	46797178
chr10	46797338	46797339
chr10	46797483	46797484
chr10	46797659	46797660
chr10	46797799	46797800
chr10	46797933	46797934
chr10	46798199	46798200
chr10	46799228	46799229
chr10	46799282	46799283
chr10	46800494	46800495
chr10	46801800	46801801
chr10	46801932	46801933
chr10	46802273	46802274
chr10	46802285	46802286
chr10	46802293	46802294
chr10	46802307	46802308
chr10	46802321	46802322
chr10	46803008	46803009
chr10	46803196	46803197
chr10	46803339	46803340
chr10	46803628	46803629
chr10	46803636	46803637
chr10	46803976	46803977
chr10	46805222	46805223
chr10	46805352	46805353
chr10	46805980	46805981
chr10	46806022	46806023
chr10	46806119	46806120
chr10	46806416	46806417
chr10	46807542	46807543
chr10	46808068	46808069
chr10	46811976	46811977
chr10	46812029	46812030
chr10	46812275	46812276
chr10	46812417	46812418
chr10	46812421	46812422
chr10	46812460	46812461
chr10	46812742	46812743
chr10	46812885	46812886
chr10	46813685	46813686
chr10	46813892	46813893
chr10	46814041	46814042
chr10	46814045	46814046
chr10	46814388	46814389
chr10	46814544	46814545
chr10	46814616	46814617
chr10	46815358	46815359
chr10	46815813	46815814
chr10	46816015	46816016
chr10	46818022	46818023
chr10	46818107	46818108
chr10	46819399	46819400
chr10	46819479	46819480
chr10	46819519	46819520
chr10	46819753	46819754
chr10	46820291	46820292
chr10	46820375	46820376
chr10	46820509	46820510
chr10	46821686	46821687
chr10	46821952	46821953
chr10	46822138	46822139
chr10	46822365	46822366
chr10	46822688	46822689
chr10	46822863	46822864
chr10	46824502	46824503
chr10	46825444	46825445
chr10	46825843	46825844
chr10	46826419	46826420
chr10	46827032	46827033
chr10	46828797	46828798
chr10	46829418	46829419
chr10	46829557	46829558
chr10	46830219	46830220
chr10	46831194	46831195
chr10	46831237	46831238
chr10	46831259	46831260
chr10	46831323	46831324
chr10	46831425	46831426
chr10	46832390	46832391
chr10	46832626	46832627
chr10	46833600	46833601
chr10	46833729	46833730
chr10	46833970	46833971
chr10	46834356	46834357
chr10	46836077	46836078
chr10	46837381	46837382
chr10	46837401	46837402
chr10	46838036	46838037
chr10	46838237	46838238
chr10	46838244	46838245
chr10	46838267	46838268
chr10	46838401	46838402
chr10	46838408	46838409
chr10	46838410	46838411
chr10	46838416	46838417
chr10	46838436	46838437
chr10	46838524	46838525
chr10	46838550	46838551
chr10	46838555	46838556
chr10	46838596	46838597
chr10	46838650	46838651
chr10	46838661	46838662
chr10	46838672	46838673
chr10	46838991	46838992
chr10	46840122	46840123
chr10	46840150	46840151
chr10	46840256	46840257
chr10	46840558	46840559
chr10	46840579	46840580
chr10	46840609	46840610
chr10	46840685	46840686
chr10	46841983	46841984
chr10	46842690	46842691
chr10	46842706	46842707
chr10	46844766	46844767
chr10	46845341	46845342
chr10	46845411	46845412
chr10	46847181	46847182
chr10	46847802	46847803
chr10	46848264	46848265
chr10	46848380	46848381
chr10	46848427	46848428
chr10	46848452	46848453
chr10	46848489	46848490
chr10	46848781	46848782
chr10	46849536	46849537
chr10	46849732	46849733
chr10	46849788	46849789
chr10	46850040	46850041
chr10	46850184	46850185
chr10	46850468	46850469
chr10	46850861	46850862
chr10	46852109	46852110
chr10	46852658	46852659
chr10	46852837	46852838
chr10	46853391	46853392
chr10	46853446	46853447
chr10	46853665	46853666
chr10	46853851	46853852
chr10	46854072	46854073
chr10	46854183	46854184
chr10	46854310	46854311
chr10	46854542	46854543
chr10	46854594	46854595
chr10	46854900	46854901
chr10	46855304	46855305
chr10	46855812	46855813
chr10	46856167	46856168
chr10	46856312	46856313
chr10	46856371	46856372
chr10	46856493	46856494
chr10	46856517	46856518
chr10	46856572	46856573
chr10	46856720	46856721
chr10	46856961	46856962
chr10	46857016	46857017
chr10	46857876	46857877
chr10	46858527	46858528
chr10	46859262	46859263
chr10	46859488	46859489
chr10	46859526	46859527
chr10	46859688	46859689
chr10	46859755	46859756
chr10	46859834	46859835
chr10	46859864	46859865
chr10	46859888	46859889
chr10	46859894	46859895
chr10	46860038	46860039
chr10	46860071	46860072
chr10	46860445	46860446
chr10	46860465	46860466
chr10	46860624	46860625
chr10	46860677	46860678
chr10	46860771	46860772
chr10	46860835	46860836
chr10	46861209	46861210
chr10	46861239	46861240
chr10	46861244	46861245
chr10	46861331	46861332
chr10	46861355	46861356
chr10	46861370	46861371
chr10	46861743	46861744
chr10	46861745	46861746
chr10	46861797	46861798
chr10	46861836	46861837
chr10	46862109	46862110
chr10	46862217	46862218
chr10	46862230	46862231
chr10	46862262	46862263
chr10	46862278	46862279
chr10	46862444	46862445
chr10	46862767	46862768
chr10	46862869	46862870
chr10	46863061	46863062
chr10	46863067	46863068
chr10	46863068	46863069
chr10	46863163	46863164
chr10	46863196	46863197
chr10	46863249	46863250
chr10	46863290	46863291
chr10	46863297	46863298
chr10	46863337	46863338
chr10	46863413	46863414
chr10	46863692	46863693
chr10	46864217	46864218
chr10	46864405	46864406
chr10	46864584	46864585
chr10	46864610	46864611
chr10	46864760	46864761
chr10	46864942	46864943
chr10	46864978	46864979
chr10	46865194	46865195
chr10	46865270	46865271
chr10	46865371	46865372
chr10	46865554	46865555
chr10	46865883	46865884
chr10	46866054	46866055
chr10	46866084	46866085
chr10	46866636	46866637
chr10	46867588	46867589
chr10	46868216	46868217
chr10	46868655	46868656
chr10	46868777	46868778
chr10	46869346	46869347
chr10	46870785	46870786
chr10	46871330	46871331
chr10	46871478	46871479
chr10	46871571	46871572
chr10	46871652	46871653
chr10	46872280	46872281
chr10	46872342	46872343
chr10	46872521	46872522
chr10	46872901	46872902
chr10	46873287	46873288
chr10	46873424	46873425
chr10	46873780	46873781
chr10	46874754	46874755
chr10	46874861	46874862
chr10	46875063	46875064
chr10	46875178	46875179
chr10	46875271	46875272
chr10	46875537	46875538
chr10	46875593	46875594
chr10	46875623	46875624
chr10	46875713	46875714
chr10	46875876	46875877
chr10	46875907	46875908
chr10	46876026	46876027
chr10	46876090	46876091
chr10	46876108	46876109
chr10	46876124	46876125
chr10	46876245	46876246
chr10	46876398	46876399
chr10	46876472	46876473
chr10	46876554	46876555
chr10	46876559	46876560
chr10	46876571	46876572
chr10	46876574	46876575
chr10	46877185	46877186
chr10	46877422	46877423
chr10	46877583	46877584
chr10	46877666	46877667
chr10	46877672	46877673
chr10	46877705	46877706
chr10	46877730	46877731
chr10	46877774	46877775
chr10	46877822	46877823
chr10	46877931	46877932
chr10	46877985	46877986
chr10	46878003	46878004
chr10	46878007	46878008
chr10	46878425	46878426
chr10	46878461	46878462
chr10	46878513	46878514
chr10	46878673	46878674
chr10	46878681	46878682
chr10	46878722	46878723
chr10	46878963	46878964
chr10	46879266	46879267
chr10	46879956	46879957
chr10	46880057	46880058
chr10	46880187	46880188
chr10	46880192	46880193
chr10	46880207	46880208
chr10	46880379	46880380
chr10	46880453	46880454
chr10	46880466	46880467
chr10	46880640	46880641
chr10	46880866	46880867
chr10	46880877	46880878
chr10	46880959	46880960
chr10	46881108	46881109
chr10	46881218	46881219
chr10	46881366	46881367
chr10	46881463	46881464
chr10	46881561	46881562
chr10	46881605	46881606
chr10	46881717	46881718
chr10	46881772	46881773
chr10	46881829	46881830
chr10	46881834	46881835
chr10	46881869	46881870
chr10	46882169	46882170
chr10	46882214	46882215
chr10	46882301	46882302
chr10	46882312	46882313
chr10	46882403	46882404
chr10	46882472	46882473
chr10	46882550	46882551
chr10	46882653	46882654
chr10	46882655	46882656
chr10	46882836	46882837
chr10	46882981	46882982
chr10	46883043	46883044
chr10	46883207	46883208
chr10	46883269	46883270
chr10	46883302	46883303
chr10	46883442	46883443
chr10	46883469	46883470
chr10	46883472	46883473
chr10	46883695	46883696
chr10	46883727	46883728
chr10	46883749	46883750
chr10	46883796	46883797
chr10	46883802	46883803
chr10	46883804	46883805
chr10	46883882	46883883
chr10	46883883	46883884
chr10	46883942	46883943
chr10	46883995	46883996
chr10	46884223	46884224
chr10	46884312	46884313
chr10	46884316	46884317
chr10	46884438	46884439
chr10	46884439	46884440
chr10	46884490	46884491
chr10	46884513	46884514
chr10	46884516	46884517
chr10	46884519	46884520
chr10	46884520	46884521
chr10	46884521	46884522
chr10	46884533	46884534
chr10	46884602	46884603
chr10	46884619	46884620
chr10	46884636	46884637
chr10	46884645	46884646
chr10	46884673	46884674
chr10	46884674	46884675
chr10	46884735	46884736
chr10	46884820	46884821
chr10	46884836	46884837
chr10	46884864	46884865
chr10	46884898	46884899
chr10	46884931	46884932
chr10	46884936	46884937
chr10	46884968	46884969
chr10	46885055	46885056
chr10	46885132	46885133
chr10	46885202	46885203
chr10	46885224	46885225
chr10	46885232	46885233
chr10	46885233	46885234
chr10	46885240	46885241
chr10	46885264	46885265
chr10	46885284	46885285
chr10	46885294	46885295
chr10	46885337	46885338
chr10	46885340	46885341
chr10	46885366	46885367
chr10	46885370	46885371
chr10	46885372	46885373
chr10	46885376	46885377
chr10	46885424	46885425
chr10	46885497	46885498
chr10	46885498	46885499
chr10	46885521	46885522
chr10	46885528	46885529
chr10	46885548	46885549
chr10	46885549	46885550
chr10	46885556	46885557
chr10	46885641	46885642
chr10	46885734	46885735
chr10	46885744	46885745
chr10	46885750	46885751
chr10	46885811	46885812
chr10	46885842	46885843
chr10	46885855	46885856
chr10	46885857	46885858
chr10	46885910	46885911
chr10	46885911	46885912
chr10	46886004	46886005
chr10	46886036	46886037
chr10	46886041	46886042
chr10	46886042	46886043
chr10	46886124	46886125
chr10	46886138	46886139
chr10	46886152	46886153
chr10	46886185	46886186
chr10	46886268	46886269
chr10	46886390	46886391
chr10	46886462	46886463
chr10	46886464	46886465
chr10	46886467	46886468
chr10	46886590	46886591
chr10	46886591	46886592
chr10	46886686	46886687
chr10	46886732	46886733
chr10	46886749	46886750
chr10	46886763	46886764
chr10	46886882	46886883
chr10	46886902	46886903
chr10	46886957	46886958
chr10	46886965	46886966
chr10	46887004	46887005
chr10	46887008	46887009
chr10	46887035	46887036
chr10	46887103	46887104
chr10	46887191	46887192
chr10	46887200	46887201
chr10	46887227	46887228
chr10	46887245	46887246
chr10	46887289	46887290
chr10	46887318	46887319
chr10	46887342	46887343
chr10	46887354	46887355
chr10	46887367	46887368
chr10	46887426	46887427
chr10	46887435	46887436
chr10	46887439	46887440
chr10	46887488	46887489
chr10	46887553	46887554
chr10	46887820	46887821
chr10	46887943	46887944
chr10	46888005	46888006
chr10	46888016	46888017
chr10	46888124	46888125
chr10	46888133	46888134
chr10	46888184	46888185
chr10	46888209	46888210
chr10	46888229	46888230
chr10	46888269	46888270
chr10	46888306	46888307
chr10	46888325	46888326
chr10	46888378	46888379
chr10	46888405	46888406
chr10	46888415	46888416
chr10	46888514	46888515
chr10	46888537	46888538
chr10	46888562	46888563
chr10	46888592	46888593
chr10	46888630	46888631
chr10	46888659	46888660
chr10	46888679	46888680
chr10	46888712	46888713
chr10	46888714	46888715
chr10	46888738	46888739
chr10	46888740	46888741
chr10	46888783	46888784
chr10	46888822	46888823
chr10	46888908	46888909
chr10	46888944	46888945
chr10	46889088	46889089
chr10	46889097	46889098
chr10	46889102	46889103
chr10	46889238	46889239
chr10	46889309	46889310
chr10	46889345	46889346
chr10	46889359	46889360
chr10	46889422	46889423
chr10	46889423	46889424
chr10	46889483	46889484
chr10	46889519	46889520
chr10	46889530	46889531
chr10	46889543	46889544
chr10	46889558	46889559
chr10	46889573	46889574
chr10	46889589	46889590
chr10	46889600	46889601
chr10	46890116	46890117
chr10	46890145	46890146
chr10	46890187	46890188
chr10	46890205	46890206
chr10	46890243	46890244
chr10	46890298	46890299
chr10	46890299	46890300
chr10	46890306	46890307
chr10	46890310	46890311
chr10	46890337	46890338
chr10	46890468	46890469
chr10	46890476	46890477
chr10	46890512	46890513
chr10	46890582	46890583
chr10	46890593	46890594
chr10	46890625	46890626
chr10	46890661	46890662
chr10	46890698	46890699
chr10	46890924	46890925
chr10	46890925	46890926
chr10	46890990	46890991
chr10	46890998	46890999
chr10	46891017	46891018
chr10	46891057	46891058
chr10	46891062	46891063
chr10	46891064	46891065
chr10	46891162	46891163
chr10	46891294	46891295
chr10	46891343	46891344
chr10	46891373	46891374
chr10	46891506	46891507
chr10	46891512	46891513
chr10	46891554	46891555
chr10	46891623	46891624
chr10	46891664	46891665
chr10	46891677	46891678
chr10	46891688	46891689
chr10	46891794	46891795
chr10	46891855	46891856
chr10	46892005	46892006
chr10	46892040	46892041
chr10	46892122	46892123
chr10	46892124	46892125
chr10	46892126	46892127
chr10	46892226	46892227
chr10	46892232	46892233
chr10	46892236	46892237
chr10	46892258	46892259
chr10	46892369	46892370
chr10	46892615	46892616
chr10	46892734	46892735
chr10	46892807	46892808
chr10	46892969	46892970
chr10	46892983	46892984
chr10	46893067	46893068
chr10	46893074	46893075
chr10	46893099	46893100
chr10	46893144	46893145
chr10	46893167	46893168
chr10	46893214	46893215
chr10	46893222	46893223
chr10	46893241	46893242
chr10	46893252	46893253
chr10	46893385	46893386
chr10	46893470	46893471
chr10	46893615	46893616
chr10	46893622	46893623
chr10	46893664	46893665
chr10	46893691	46893692
chr10	46893858	46893859
chr10	46894034	46894035
chr10	46894191	46894192
chr10	46894226	46894227
chr10	46894389	46894390
chr10	46894399	46894400
chr10	46894460	46894461
chr10	46894465	46894466
chr10	46894477	46894478
chr10	46894770	46894771
chr10	46894772	46894773
chr10	46894819	46894820
chr10	46894881	46894882
chr10	46894892	46894893
chr10	46894916	46894917
chr10	46895025	46895026
chr10	46895027	46895028
chr10	46895037	46895038
chr10	46895151	46895152
chr10	46895235	46895236
chr10	46895287	46895288
chr10	46895358	46895359
chr10	46895782	46895783
chr10	46896295	46896296
chr10	46896364	46896365
chr10	46896373	46896374
chr10	46896400	46896401
chr10	46896551	46896552
chr10	46896555	46896556
chr10	46896570	46896571
chr10	46896579	46896580
chr10	46896616	46896617
chr10	46896633	46896634
chr10	46897110	46897111
chr10	46897114	46897115
chr10	46897411	46897412
chr10	46897422	46897423
chr10	46897424	46897425
chr10	46897550	46897551
chr10	46897573	46897574
chr10	46897575	46897576
chr10	46897762	46897763
chr10	46897904	46897905
chr10	46897926	46897927
chr10	46898070	46898071
chr10	46898134	46898135
chr10	46898143	46898144
chr10	46898228	46898229
chr10	46898263	46898264
chr10	46898313	46898314
chr10	46898387	46898388
chr10	46898394	46898395
chr10	46898469	46898470
chr10	46898653	46898654
chr10	46898803	46898804
chr10	46898817	46898818
chr10	46898936	46898937
chr10	46898956	46898957
chr10	46898958	46898959
chr10	46899159	46899160
chr10	46899166	46899167
chr10	46899228	46899229
chr10	46899257	46899258
chr10	46899279	46899280
chr10	46899306	46899307
chr10	46900011	46900012
chr10	46900962	46900963
chr10	46900969	46900970
chr10	46901135	46901136
chr10	46901395	46901396
chr10	46902930	46902931
chr10	46904227	46904228
chr10	46905243	46905244
chr10	46905246	46905247
chr10	46905254	46905255
chr10	46905257	46905258
chr10	46905441	46905442
chr10	46905703	46905704
chr10	46905755	46905756
chr10	46905842	46905843
chr10	46906245	46906246
chr10	46906582	46906583
chr10	46907609	46907610
chr10	46908800	46908801
chr10	46909371	46909372
chr10	46909399	46909400
chr10	46912899	46912900
chr10	46919703	46919704
chr10	46920359	46920360
chr10	46920710	46920711
chr10	46921228	46921229
chr10	46921837	46921838
chr10	46922121	46922122
chr10	46922182	46922183
chr10	46922577	46922578
chr10	46922877	46922878
chr10	46923139	46923140
chr10	46923632	46923633
chr10	46923659	46923660
chr10	46923747	46923748
chr10	46923932	46923933
chr10	46923936	46923937
chr10	46925874	46925875
chr10	46926330	46926331
chr10	46927213	46927214
chr10	46927240	46927241
chr10	46927925	46927926
chr10	46928601	46928602
chr10	46928619	46928620
chr10	46928683	46928684
chr10	46928902	46928903
chr10	46930856	46930857
chr10	46932176	46932177
chr10	46932177	46932178
chr10	46932654	46932655
chr10	46932707	46932708
chr10	46932921	46932922
chr10	46933089	46933090
chr10	46933195	46933196
chr10	46933387	46933388
chr10	46934366	46934367
chr10	46934519	46934520
chr10	46934574	46934575
chr10	46934599	46934600
chr10	46934876	46934877
chr10	46935337	46935338
chr10	46935464	46935465
chr10	46935568	46935569
chr10	46936234	46936235
chr10	46936925	46936926
chr10	46937638	46937639
chr10	46937812	46937813
chr10	46937979	46937980
chr10	46938057	46938058
chr10	46938222	46938223
chr10	46938338	46938339
chr10	46938541	46938542
chr10	46939532	46939533
chr10	46939637	46939638
chr10	46940338	46940339
chr10	46940839	46940840
chr10	46941002	46941003
chr10	46942692	46942693
chr10	46942844	46942845
chr10	46942877	46942878
chr10	46943072	46943073
chr10	46943386	46943387
chr10	46943392	46943393
chr10	46944504	46944505
chr10	46945257	46945258
chr10	46946147	46946148
chr10	46946618	46946619
chr10	46946759	46946760
chr10	46947854	46947855
chr10	46949163	46949164
chr10	46950595	46950596
chr10	46950662	46950663
chr10	46951117	46951118
chr10	46951672	46951673
chr10	46951808	46951809
chr10	46951816	46951817
chr10	46951824	46951825
chr10	46951832	46951833
chr10	46951844	46951845
chr10	46952580	46952581
chr10	46952978	46952979
chr10	46953361	46953362
chr10	46953673	46953674
chr10	46954434	46954435
chr10	46954856	46954857
chr10	46955278	46955279
chr10	46956259	46956260
chr10	46956418	46956419
chr10	46957217	46957218
chr10	46959391	46959392
chr10	46959606	46959607
chr10	46959941	46959942
chr10	46959975	46959976
chr10	46960710	46960711
chr10	46961906	46961907
chr10	46962224	46962225
chr10	46963323	46963324
chr10	46964710	46964711
chr10	46964794	46964795
chr10	46966106	46966107
chr10	46975076	46975077
chr10	46975447	46975448
chr10	46975775	46975776
chr10	46976377	46976378
chr10	46978071	46978072
chr10	46978521	46978522
chr10	46979121	46979122
chr10	46985864	46985865
chr10	46994485	46994486
chr10	46995705	46995706
chr10	46997184	46997185
chr10	47000401	47000402
chr10	47008939	47008940
chr10	47035591	47035592
chr10	47039145	47039146
chr10	47044223	47044224
chr10	47045518	47045519
chr10	47063887	47063888
chr10	47067691	47067692
chr10	47074378	47074379
chr10	47075684	47075685
chr10	47088011	47088012
chr10	47101606	47101607
chr10	47113304	47113305
chr10	47113618	47113619
chr10	47115099	47115100
chr10	47119180	47119181
chr10	47124042	47124043
chr10	47125665	47125666
chr10	47126875	47126876
chr10	47128215	47128216
chr10	47128623	47128624
chr10	47129031	47129032
chr10	47131686	47131687
chr10	47134826	47134827
chr10	47140610	47140611
chr10	47151960	47151961
chr10	47165901	47165902
chr10	47167858	47167859
chr10	47168099	47168100
chr10	47168710	47168711
chr10	47173087	47173088
chr10	47181196	47181197
chr10	47182850	47182851
chr10	47194848	47194849
chr10	47194856	47194857
chr10	47195974	47195975
chr10	47205935	47205936
chr10	47206327	47206328
chr10	47206359	47206360
chr10	47206396	47206397
chr10	47220579	47220580
chr10	47221068	47221069
chr10	47228876	47228877
chr10	47236394	47236395
chr10	47240831	47240832
chr10	47247485	47247486
chr10	47258327	47258328
chr10	47267378	47267379
chr10	47273648	47273649
chr10	47284924	47284925
chr10	47300172	47300173
chr10	47311088	47311089
chr10	47311089	47311090
chr10	47314157	47314158
chr10	47314161	47314162
chr10	47323315	47323316
chr10	47323662	47323663
chr10	47324796	47324797
chr10	47326339	47326340
chr10	47326348	47326349
chr10	47326360	47326361
chr10	47326377	47326378
chr10	47327410	47327411
chr10	47330935	47330936
chr10	47331567	47331568
chr10	47333952	47333953
chr10	47337896	47337897
chr10	47338748	47338749
chr10	47338888	47338889
chr10	47340314	47340315
chr10	47341133	47341134
chr10	47341663	47341664
chr10	47353603	47353604
chr10	47363090	47363091
chr10	47365749	47365750
chr10	47372670	47372671
chr10	47374478	47374479
chr10	47375860	47375861
chr10	47381029	47381030
chr10	47387318	47387319
chr10	47392962	47392963
chr10	47396442	47396443
chr10	47405638	47405639
chr10	47407938	47407939
chr10	47409613	47409614
chr10	47410717	47410718
chr10	47413230	47413231
chr10	47424341	47424342
chr10	47425080	47425081
chr10	47444853	47444854
chr10	47445123	47445124
chr10	47446385	47446386
chr10	47447685	47447686
chr10	47450876	47450877
chr10	47451786	47451787
chr10	47451800	47451801
chr10	47452874	47452875
chr10	47453608	47453609
chr10	47454328	47454329
chr10	47454364	47454365
chr10	47454374	47454375
chr10	47454816	47454817
chr10	47454860	47454861
chr10	47454926	47454927
chr10	47455152	47455153
chr10	47459300	47459301
chr10	47484703	47484704
chr10	47484974	47484975
chr10	47484989	47484990
chr10	47484991	47484992
chr10	47488851	47488852
chr10	47491298	47491299
chr10	47491984	47491985
chr10	47500598	47500599
chr10	47502708	47502709
chr10	47508223	47508224
chr10	47513117	47513118
chr10	47514733	47514734
chr10	47514894	47514895
chr10	47516136	47516137
chr10	47516611	47516612
chr10	47516857	47516858
chr10	47517275	47517276
chr10	47518414	47518415
chr10	47518795	47518796
chr10	47519056	47519057
chr10	47519066	47519067
chr10	47519119	47519120
chr10	47519304	47519305
chr10	47519410	47519411
chr10	47519679	47519680
chr10	47519755	47519756
chr10	47520334	47520335
chr10	47520603	47520604
chr10	47521981	47521982
chr10	47522273	47522274
chr10	47524605	47524606
chr10	47524964	47524965
chr10	47525025	47525026
chr10	47525138	47525139
chr10	47525383	47525384
chr10	47525389	47525390
chr10	47525580	47525581
chr10	47526078	47526079
chr10	47526135	47526136
chr10	47526249	47526250
chr10	47526312	47526313
chr10	47526338	47526339
chr10	47526353	47526354
chr10	47526795	47526796
chr10	47527475	47527476
chr10	47527641	47527642
chr10	47527649	47527650
chr10	47527650	47527651
chr10	47527691	47527692
chr10	47527845	47527846
chr10	47528307	47528308
chr10	47528465	47528466
chr10	47528613	47528614
chr10	47528655	47528656
chr10	47529134	47529135
chr10	47529486	47529487
chr10	47529606	47529607
chr10	47530083	47530084
chr10	47530453	47530454
chr10	47530786	47530787
chr10	47530906	47530907
chr10	47531295	47531296
chr10	47532206	47532207
chr10	47533285	47533286
chr10	47533319	47533320
chr10	47536098	47536099
chr10	47536640	47536641
chr10	47536648	47536649
chr10	47537429	47537430
chr10	47538022	47538023
chr10	47538184	47538185
chr10	47538420	47538421
chr10	47539502	47539503
chr10	47540414	47540415
chr10	47540743	47540744
chr10	47540744	47540745
chr10	47540760	47540761
chr10	47541670	47541671
chr10	47541793	47541794
chr10	47542078	47542079
chr10	47544204	47544205
chr10	47546022	47546023
chr10	47546637	47546638
chr10	47547202	47547203
chr10	47547813	47547814
chr10	47548289	47548290
chr10	47548384	47548385
chr10	47548870	47548871
chr10	47549421	47549422
chr10	47549427	47549428
chr10	47550427	47550428
chr10	47551034	47551035
chr10	47551082	47551083
chr10	47551177	47551178
chr10	47551430	47551431
chr10	47551555	47551556
chr10	47552552	47552553
chr10	47553444	47553445
chr10	47553483	47553484
chr10	47553729	47553730
chr10	47555466	47555467
chr10	47556090	47556091
chr10	47557204	47557205
chr10	47557542	47557543
chr10	47557671	47557672
chr10	47557935	47557936
chr10	47558437	47558438
chr10	47558856	47558857
chr10	47558894	47558895
chr10	47559276	47559277
chr10	47559462	47559463
chr10	47559566	47559567
chr10	47559567	47559568
chr10	47559757	47559758
chr10	47559783	47559784
chr10	47560021	47560022
chr10	47560141	47560142
chr10	47560333	47560334
chr10	47560462	47560463
chr10	47560503	47560504
chr10	47561102	47561103
chr10	47561549	47561550
chr10	47561729	47561730
chr10	47561869	47561870
chr10	47562727	47562728
chr10	47562986	47562987
chr10	47563067	47563068
chr10	47563240	47563241
chr10	47563649	47563650
chr10	47564079	47564080
chr10	47564086	47564087
chr10	47564220	47564221
chr10	47564284	47564285
chr10	47564962	47564963
chr10	47565359	47565360
chr10	47565460	47565461
chr10	47565844	47565845
chr10	47566054	47566055
chr10	47566458	47566459
chr10	47567340	47567341
chr10	47567352	47567353
chr10	47567459	47567460
chr10	47568066	47568067
chr10	47568484	47568485
chr10	47568553	47568554
chr10	47568557	47568558
chr10	47568723	47568724
chr10	47569188	47569189
chr10	47569219	47569220
chr10	47569326	47569327
chr10	47569496	47569497
chr10	47570736	47570737
chr10	47574205	47574206
chr10	47574402	47574403
chr10	47574404	47574405
chr10	47574453	47574454
chr10	47574604	47574605
chr10	47574687	47574688
chr10	47574999	47575000
chr10	47575340	47575341
chr10	47575785	47575786
chr10	47576059	47576060
chr10	47576742	47576743
chr10	47576870	47576871
chr10	47577597	47577598
chr10	47578162	47578163
chr10	47578179	47578180
chr10	47580022	47580023
chr10	47580179	47580180
chr10	47580790	47580791
chr10	47581330	47581331
chr10	47581743	47581744
chr10	47581995	47581996
chr10	47582216	47582217
chr10	47582263	47582264
chr10	47582295	47582296
chr10	47582525	47582526
chr10	47582911	47582912
chr10	47583614	47583615
chr10	47584187	47584188
chr10	47586692	47586693
chr10	47587524	47587525
chr10	47587831	47587832
chr10	47588879	47588880
chr10	47589552	47589553
chr10	47589999	47590000
chr10	47592184	47592185
chr10	47593063	47593064
chr10	47593484	47593485
chr10	47593947	47593948
chr10	47594752	47594753
chr10	47595470	47595471
chr10	47596142	47596143
chr10	47596382	47596383
chr10	47596387	47596388
chr10	47596742	47596743
chr10	47598501	47598502
chr10	47598543	47598544
chr10	47598831	47598832
chr10	47599108	47599109
chr10	47599129	47599130
chr10	47599634	47599635
chr10	47601265	47601266
chr10	47601934	47601935
chr10	47602207	47602208
chr10	47604857	47604858
chr10	47605407	47605408
chr10	47606086	47606087
chr10	47606765	47606766
chr10	47608468	47608469
chr10	47608647	47608648
chr10	47608835	47608836
chr10	47609166	47609167
chr10	47611320	47611321
chr10	47611681	47611682
chr10	47611682	47611683
chr10	47612031	47612032
chr10	47612437	47612438
chr10	47613019	47613020
chr10	47613053	47613054
chr10	47613314	47613315
chr10	47613440	47613441
chr10	47613506	47613507
chr10	47613927	47613928
chr10	47614165	47614166
chr10	47614444	47614445
chr10	47614644	47614645
chr10	47615113	47615114
chr10	47616866	47616867
chr10	47617447	47617448
chr10	47617712	47617713
chr10	47617718	47617719
chr10	47617724	47617725
chr10	47617930	47617931
chr10	47618005	47618006
chr10	47618221	47618222
chr10	47618403	47618404
chr10	47618719	47618720
chr10	47618798	47618799
chr10	47619120	47619121
chr10	47619141	47619142
chr10	47619207	47619208
chr10	47619540	47619541
chr10	47619845	47619846
chr10	47619926	47619927
chr10	47620286	47620287
chr10	47620332	47620333
chr10	47620535	47620536
chr10	47620564	47620565
chr10	47621016	47621017
chr10	47621217	47621218
chr10	47622030	47622031
chr10	47622174	47622175
chr10	47622437	47622438
chr10	47622675	47622676
chr10	47623629	47623630
chr10	47623679	47623680
chr10	47623758	47623759
chr10	47623913	47623914
chr10	47623941	47623942
chr10	47624342	47624343
chr10	47624953	47624954
chr10	47624993	47624994
chr10	47625093	47625094
chr10	47625516	47625517
chr10	47625580	47625581
chr10	47625705	47625706
chr10	47625781	47625782
chr10	47625884	47625885
chr10	47625936	47625937
chr10	47625986	47625987
chr10	47626093	47626094
chr10	47626097	47626098
chr10	47626161	47626162
chr10	47626193	47626194
chr10	47626205	47626206
chr10	47626243	47626244
chr10	47626523	47626524
chr10	47626525	47626526
chr10	47626663	47626664
chr10	47627259	47627260
chr10	47627293	47627294
chr10	47627547	47627548
chr10	47627597	47627598
chr10	47628321	47628322
chr10	47628335	47628336
chr10	47628376	47628377
chr10	47628905	47628906
chr10	47629365	47629366
chr10	47630003	47630004
chr10	47630176	47630177
chr10	47630676	47630677
chr10	47631590	47631591
chr10	47631627	47631628
chr10	47631792	47631793
chr10	47632906	47632907
chr10	47632933	47632934
chr10	47633126	47633127
chr10	47633190	47633191
chr10	47633637	47633638
chr10	47634161	47634162
chr10	47634615	47634616
chr10	47634768	47634769
chr10	47634960	47634961
chr10	47635782	47635783
chr10	47636252	47636253
chr10	47636278	47636279
chr10	47636414	47636415
chr10	47636456	47636457
chr10	47636749	47636750
chr10	47636867	47636868
chr10	47636879	47636880
chr10	47636900	47636901
chr10	47637033	47637034
chr10	47637159	47637160
chr10	47637302	47637303
chr10	47638256	47638257
chr10	47638291	47638292
chr10	47638534	47638535
chr10	47638567	47638568
chr10	47638598	47638599
chr10	47638613	47638614
chr10	47642576	47642577
chr10	47643454	47643455
chr10	47645283	47645284
chr10	47651941	47651942
chr10	47655610	47655611
chr10	47660834	47660835
chr10	47662769	47662770
chr10	47663247	47663248
chr10	47663862	47663863
chr10	47669465	47669466
chr10	47670025	47670026
chr10	47670726	47670727
chr10	47670826	47670827
chr10	47671049	47671050
chr10	47673244	47673245
chr10	47673278	47673279
chr10	47673387	47673388
chr10	47673535	47673536
chr10	47675823	47675824
chr10	47679944	47679945
chr10	47681225	47681226
chr10	47681403	47681404
chr10	47682236	47682237
chr10	47682269	47682270
chr10	47682713	47682714
chr10	47682764	47682765
chr10	47683504	47683505
chr10	47684375	47684376
chr10	47685074	47685075
chr10	47685912	47685913
chr10	47686608	47686609
chr10	47686804	47686805
chr10	47686969	47686970
chr10	47687247	47687248
chr10	47687254	47687255
chr10	47690959	47690960
chr10	47691300	47691301
chr10	47692257	47692258
chr10	47692265	47692266
chr10	47692273	47692274
chr10	47692611	47692612
chr10	47694330	47694331
chr10	47694614	47694615
chr10	47696145	47696146
chr10	47696446	47696447
chr10	47696447	47696448
chr10	47696453	47696454
chr10	47697435	47697436
chr10	47697852	47697853
chr10	47698104	47698105
chr10	47698702	47698703
chr10	47699968	47699969
chr10	47702077	47702078
chr10	47702588	47702589
chr10	47703426	47703427
chr10	47703833	47703834
chr10	47703976	47703977
chr10	47704201	47704202
chr10	47704563	47704564
chr10	47704863	47704864
chr10	47704864	47704865
chr10	47705095	47705096
chr10	47705760	47705761
chr10	47705938	47705939
chr10	47707074	47707075
chr10	47707109	47707110
chr10	47708535	47708536
chr10	47711231	47711232
chr10	47711437	47711438
chr10	47712432	47712433
chr10	47714215	47714216
chr10	47714711	47714712
chr10	47715883	47715884
chr10	47716106	47716107
chr10	47717710	47717711
chr10	47748374	47748375
chr10	47750309	47750310
chr10	47754924	47754925
chr10	47754992	47754993
chr10	47770847	47770848
chr10	47791574	47791575
chr10	47799497	47799498
chr10	47799503	47799504
chr10	47810676	47810677
chr10	47811013	47811014
chr10	47861261	47861262
chr10	47861267	47861268
chr10	47861273	47861274
chr10	47901652	47901653
chr10	47904884	47904885
chr10	47918833	47918834
chr10	47927699	47927700
chr10	47937344	47937345
chr10	47967385	47967386
chr10	47967393	47967394
chr10	47986991	47986992
chr10	47993037	47993038
chr10	47993065	47993066
chr10	48015715	48015716
chr10	48029718	48029719
chr10	48033995	48033996
chr10	48034269	48034270
chr10	48034428	48034429
chr10	48034449	48034450
chr10	48034654	48034655
chr10	48034668	48034669
chr10	48034702	48034703
chr10	48044355	48044356
chr10	48044395	48044396
chr10	48058793	48058794
chr10	48100994	48100995
chr10	48100999	48101000
chr10	48101004	48101005
chr10	48101009	48101010
chr10	48101033	48101034
chr10	48122512	48122513
chr10	48126531	48126532
chr10	48126696	48126697
chr10	48126701	48126702
chr10	48139200	48139201
chr10	48159660	48159661
chr10	48159665	48159666
chr10	48163833	48163834
chr10	48185427	48185428
chr10	48210549	48210550
chr10	48222127	48222128
chr10	48238167	48238168
chr10	48238172	48238173
chr10	48241585	48241586
chr10	48273948	48273949
chr10	48304418	48304419
chr10	48304434	48304435
chr10	48304459	48304460
chr10	48321828	48321829
chr10	48330283	48330284
chr10	48373844	48373845
chr10	48395628	48395629
chr10	48397914	48397915
chr10	48427904	48427905
chr10	48427912	48427913
chr10	48427940	48427941
chr10	48436432	48436433
chr10	48473869	48473870
chr10	48488607	48488608
chr10	48508551	48508552
chr10	48520369	48520370
chr10	48532884	48532885
chr10	48558846	48558847
chr10	48560547	48560548
chr10	48567897	48567898
chr10	48574435	48574436
chr10	48593416	48593417
chr10	48598684	48598685
chr10	48601160	48601161
chr10	48604488	48604489
chr10	48616590	48616591
chr10	48617081	48617082
chr10	48617280	48617281
chr10	48617466	48617467
chr10	48618687	48618688
chr10	48618979	48618980
chr10	48619151	48619152
chr10	48619439	48619440
chr10	48619863	48619864
chr10	48620275	48620276
chr10	48620585	48620586
chr10	48620627	48620628
chr10	48620903	48620904
chr10	48621185	48621186
chr10	48621283	48621284
chr10	48621549	48621550
chr10	48621914	48621915
chr10	48622473	48622474
chr10	48622809	48622810
chr10	48623092	48623093
chr10	48624044	48624045
chr10	48625295	48625296
chr10	48625946	48625947
chr10	48626069	48626070
chr10	48626388	48626389
chr10	48626777	48626778
chr10	48627137	48627138
chr10	48627152	48627153
chr10	48627296	48627297
chr10	48627615	48627616
chr10	48627807	48627808
chr10	48627997	48627998
chr10	48629236	48629237
chr10	48630654	48630655
chr10	48631308	48631309
chr10	48631364	48631365
chr10	48632862	48632863
chr10	48633089	48633090
chr10	48633145	48633146
chr10	48633232	48633233
chr10	48633672	48633673
chr10	48633815	48633816
chr10	48636305	48636306
chr10	48636376	48636377
chr10	48636638	48636639
chr10	48636690	48636691
chr10	48636706	48636707
chr10	48637748	48637749
chr10	48637802	48637803
chr10	48638205	48638206
chr10	48638732	48638733
chr10	48639166	48639167
chr10	48639320	48639321
chr10	48641902	48641903
chr10	48642161	48642162
chr10	48642169	48642170
chr10	48642328	48642329
chr10	48642333	48642334
chr10	48643431	48643432
chr10	48643485	48643486
chr10	48644247	48644248
chr10	48644866	48644867
chr10	48645921	48645922
chr10	48646359	48646360
chr10	48647316	48647317
chr10	48647441	48647442
chr10	48647715	48647716
chr10	48647787	48647788
chr10	48648302	48648303
chr10	48648704	48648705
chr10	48649221	48649222
chr10	48649323	48649324
chr10	48651260	48651261
chr10	48651635	48651636
chr10	48651676	48651677
chr10	48652057	48652058
chr10	48652298	48652299
chr10	48652361	48652362
chr10	48652408	48652409
chr10	48652555	48652556
chr10	48652907	48652908
chr10	48653503	48653504
chr10	48653825	48653826
chr10	48654042	48654043
chr10	48654286	48654287
chr10	48654949	48654950
chr10	48655408	48655409
chr10	48655919	48655920
chr10	48655927	48655928
chr10	48656873	48656874
chr10	48656934	48656935
chr10	48656963	48656964
chr10	48657563	48657564
chr10	48658214	48658215
chr10	48658826	48658827
chr10	48658912	48658913
chr10	48659177	48659178
chr10	48659485	48659486
chr10	48659535	48659536
chr10	48660926	48660927
chr10	48660996	48660997
chr10	48661741	48661742
chr10	48661876	48661877
chr10	48661966	48661967
chr10	48662012	48662013
chr10	48662588	48662589
chr10	48663495	48663496
chr10	48663614	48663615
chr10	48663678	48663679
chr10	48663827	48663828
chr10	48663935	48663936
chr10	48664017	48664018
chr10	48664084	48664085
chr10	48664187	48664188
chr10	48664349	48664350
chr10	48664371	48664372
chr10	48664400	48664401
chr10	48664402	48664403
chr10	48664441	48664442
chr10	48664590	48664591
chr10	48664649	48664650
chr10	48664723	48664724
chr10	48664781	48664782
chr10	48664796	48664797
chr10	48664868	48664869
chr10	48664880	48664881
chr10	48664969	48664970
chr10	48664978	48664979
chr10	48665056	48665057
chr10	48665169	48665170
chr10	48665223	48665224
chr10	48665303	48665304
chr10	48665329	48665330
chr10	48665364	48665365
chr10	48665376	48665377
chr10	48665403	48665404
chr10	48665490	48665491
chr10	48665598	48665599
chr10	48665700	48665701
chr10	48665710	48665711
chr10	48665759	48665760
chr10	48665802	48665803
chr10	48665824	48665825
chr10	48665854	48665855
chr10	48665904	48665905
chr10	48665984	48665985
chr10	48665990	48665991
chr10	48666020	48666021
chr10	48666039	48666040
chr10	48666047	48666048
chr10	48666137	48666138
chr10	48666149	48666150
chr10	48666179	48666180
chr10	48666279	48666280
chr10	48666318	48666319
chr10	48666409	48666410
chr10	48666525	48666526
chr10	48666560	48666561
chr10	48666652	48666653
chr10	48666666	48666667
chr10	48666802	48666803
chr10	48666850	48666851
chr10	48666980	48666981
chr10	48666983	48666984
chr10	48667180	48667181
chr10	48667185	48667186
chr10	48667370	48667371
chr10	48667428	48667429
chr10	48667466	48667467
chr10	48667597	48667598
chr10	48668110	48668111
chr10	48668392	48668393
chr10	48668492	48668493
chr10	48668513	48668514
chr10	48668707	48668708
chr10	48668940	48668941
chr10	48669046	48669047
chr10	48669110	48669111
chr10	48669168	48669169
chr10	48669291	48669292
chr10	48669356	48669357
chr10	48669357	48669358
chr10	48669358	48669359
chr10	48670166	48670167
chr10	48670765	48670766
chr10	48670960	48670961
chr10	48670968	48670969
chr10	48671861	48671862
chr10	48671898	48671899
chr10	48672337	48672338
chr10	48672345	48672346
chr10	48672443	48672444
chr10	48672781	48672782
chr10	48672832	48672833
chr10	48673367	48673368
chr10	48673503	48673504
chr10	48673527	48673528
chr10	48673630	48673631
chr10	48674416	48674417
chr10	48674895	48674896
chr10	48674985	48674986
chr10	48675272	48675273
chr10	48675501	48675502
chr10	48675697	48675698
chr10	48676594	48676595
chr10	48676860	48676861
chr10	48676948	48676949
chr10	48677077	48677078
chr10	48677367	48677368
chr10	48677381	48677382
chr10	48677382	48677383
chr10	48677484	48677485
chr10	48677505	48677506
chr10	48677957	48677958
chr10	48679769	48679770
chr10	48679964	48679965
chr10	48680174	48680175
chr10	48680473	48680474
chr10	48681313	48681314
chr10	48682932	48682933
chr10	48683374	48683375
chr10	48683426	48683427
chr10	48683450	48683451
chr10	48683568	48683569
chr10	48683787	48683788
chr10	48684240	48684241
chr10	48685722	48685723
chr10	48685799	48685800
chr10	48685910	48685911
chr10	48687998	48687999
chr10	48688339	48688340
chr10	48688899	48688900
chr10	48689641	48689642
chr10	48691131	48691132
chr10	48691334	48691335
chr10	48692242	48692243
chr10	48692443	48692444
chr10	48692544	48692545
chr10	48694014	48694015
chr10	48695213	48695214
chr10	48696300	48696301
chr10	48696499	48696500
chr10	48696592	48696593
chr10	48696782	48696783
chr10	48697171	48697172
chr10	48697350	48697351
chr10	48697521	48697522
chr10	48697685	48697686
chr10	48698150	48698151
chr10	48698345	48698346
chr10	48698347	48698348
chr10	48698813	48698814
chr10	48698877	48698878
chr10	48699325	48699326
chr10	48699518	48699519
chr10	48699557	48699558
chr10	48699626	48699627
chr10	48700103	48700104
chr10	48700189	48700190
chr10	48700204	48700205
chr10	48700372	48700373
chr10	48700396	48700397
chr10	48700451	48700452
chr10	48700824	48700825
chr10	48701347	48701348
chr10	48701597	48701598
chr10	48701612	48701613
chr10	48701636	48701637
chr10	48701679	48701680
chr10	48702267	48702268
chr10	48702529	48702530
chr10	48702587	48702588
chr10	48703054	48703055
chr10	48703385	48703386
chr10	48703543	48703544
chr10	48703556	48703557
chr10	48703597	48703598
chr10	48703598	48703599
chr10	48703655	48703656
chr10	48703664	48703665
chr10	48704304	48704305
chr10	48704884	48704885
chr10	48705004	48705005
chr10	48705041	48705042
chr10	48705087	48705088
chr10	48705115	48705116
chr10	48705495	48705496
chr10	48705728	48705729
chr10	48705776	48705777
chr10	48705977	48705978
chr10	48706285	48706286
chr10	48706319	48706320
chr10	48706456	48706457
chr10	48706477	48706478
chr10	48706603	48706604
chr10	48707132	48707133
chr10	48707229	48707230
chr10	48707239	48707240
chr10	48708138	48708139
chr10	48708157	48708158
chr10	48708233	48708234
chr10	48709025	48709026
chr10	48709270	48709271
chr10	48709664	48709665
chr10	48709873	48709874
chr10	48710071	48710072
chr10	48710260	48710261
chr10	48710338	48710339
chr10	48711034	48711035
chr10	48711198	48711199
chr10	48712325	48712326
chr10	48712408	48712409
chr10	48712434	48712435
chr10	48712660	48712661
chr10	48713136	48713137
chr10	48713966	48713967
chr10	48713970	48713971
chr10	48714106	48714107
chr10	48714217	48714218
chr10	48714257	48714258
chr10	48714286	48714287
chr10	48714516	48714517
chr10	48714962	48714963
chr10	48714963	48714964
chr10	48714979	48714980
chr10	48715016	48715017
chr10	48715091	48715092
chr10	48715343	48715344
chr10	48715596	48715597
chr10	48715602	48715603
chr10	48715615	48715616
chr10	48715683	48715684
chr10	48715742	48715743
chr10	48715791	48715792
chr10	48715841	48715842
chr10	48715883	48715884
chr10	48716011	48716012
chr10	48716093	48716094
chr10	48716100	48716101
chr10	48716110	48716111
chr10	48716114	48716115
chr10	48716348	48716349
chr10	48716357	48716358
chr10	48716400	48716401
chr10	48716453	48716454
chr10	48716699	48716700
chr10	48716788	48716789
chr10	48716849	48716850
chr10	48717178	48717179
chr10	48717297	48717298
chr10	48717534	48717535
chr10	48717535	48717536
chr10	48717590	48717591
chr10	48717613	48717614
chr10	48717747	48717748
chr10	48717849	48717850
chr10	48717852	48717853
chr10	48717861	48717862
chr10	48717870	48717871
chr10	48717883	48717884
chr10	48717897	48717898
chr10	48717910	48717911
chr10	48717912	48717913
chr10	48717918	48717919
chr10	48718152	48718153
chr10	48718306	48718307
chr10	48718633	48718634
chr10	48718714	48718715
chr10	48718728	48718729
chr10	48718849	48718850
chr10	48718942	48718943
chr10	48719026	48719027
chr10	48719083	48719084
chr10	48719212	48719213
chr10	48719259	48719260
chr10	48719466	48719467
chr10	48719772	48719773
chr10	48719879	48719880
chr10	48719888	48719889
chr10	48719892	48719893
chr10	48719923	48719924
chr10	48719944	48719945
chr10	48720036	48720037
chr10	48720117	48720118
chr10	48720248	48720249
chr10	48720390	48720391
chr10	48720400	48720401
chr10	48720908	48720909
chr10	48721304	48721305
chr10	48721332	48721333
chr10	48721408	48721409
chr10	48721462	48721463
chr10	48721646	48721647
chr10	48721729	48721730
chr10	48721787	48721788
chr10	48721989	48721990
chr10	48721990	48721991
chr10	48723377	48723378
chr10	48726296	48726297
chr10	48731720	48731721
chr10	48731908	48731909
chr10	48731915	48731916
chr10	48732029	48732030
chr10	48732032	48732033
chr10	48732035	48732036
chr10	48732050	48732051
chr10	48732087	48732088
chr10	48732108	48732109
chr10	48732118	48732119
chr10	48732128	48732129
chr10	48732178	48732179
chr10	48752887	48752888
chr10	48752900	48752901
chr10	48774768	48774769
chr10	48779492	48779493
chr10	48803021	48803022
chr10	48826320	48826321
chr10	48826333	48826334
chr10	48831835	48831836
chr10	48838765	48838766
chr10	48838776	48838777
chr10	48849497	48849498
chr10	48861790	48861791
chr10	48875038	48875039
chr10	48911308	48911309
chr10	48918781	48918782
chr10	48923867	48923868
chr10	48928456	48928457
chr10	48943019	48943020
chr10	48946172	48946173
chr10	48968897	48968898
chr10	48968898	48968899
chr10	48971155	48971156
chr10	48977409	48977410
chr10	48977417	48977418
chr10	48981524	48981525
chr10	48985703	48985704
chr10	48985708	48985709
chr10	48992859	48992860
chr10	48994397	48994398
chr10	48994446	48994447
chr10	48999917	48999918
chr10	49000034	49000035
chr10	49000040	49000041
chr10	49000072	49000073
chr10	49006219	49006220
chr10	49006372	49006373
chr10	49006764	49006765
chr10	49006776	49006777
chr10	49006789	49006790
chr10	49006796	49006797
chr10	49006797	49006798
chr10	49006802	49006803
chr10	49006815	49006816
chr10	49006818	49006819
chr10	49006849	49006850
chr10	49006998	49006999
chr10	49007005	49007006
chr10	49007010	49007011
chr10	49007029	49007030
chr10	49007036	49007037
chr10	49007041	49007042
chr10	49007049	49007050
chr10	49007111	49007112
chr10	49007242	49007243
chr10	49007290	49007291
chr10	49007292	49007293
chr10	49007496	49007497
chr10	49007508	49007509
chr10	49007511	49007512
chr10	49011032	49011033
chr10	49041793	49041794
chr10	49057661	49057662
chr10	49057663	49057664
chr10	49058223	49058224
chr10	49058228	49058229
chr10	49059338	49059339
chr10	49080701	49080702
chr10	49096722	49096723
chr10	49116655	49116656
chr10	49117915	49117916
chr10	49151488	49151489
chr10	49151872	49151873
chr10	49151891	49151892
chr10	49154582	49154583
chr10	49163526	49163527
chr10	49182482	49182483
chr10	49187389	49187390
chr10	49187395	49187396
chr10	49187434	49187435
chr10	49219210	49219211
chr10	49236711	49236712
chr10	49275264	49275265
chr10	49306700	49306701
chr10	49306733	49306734
chr10	49307059	49307060
chr10	49307065	49307066
chr10	49307071	49307072
chr10	49307122	49307123
chr10	49307146	49307147
chr10	49336845	49336846
chr10	49339921	49339922
chr10	49340035	49340036
chr10	49340043	49340044
chr10	49341559	49341560
chr10	49379423	49379424
chr10	49386719	49386720
chr10	49387074	49387075
chr10	49403546	49403547
chr10	49423685	49423686
chr10	49429354	49429355
chr10	49433919	49433920
chr10	49459453	49459454
chr10	49461184	49461185
chr10	49467720	49467721
chr10	49478277	49478278
chr10	49486866	49486867
chr10	49487776	49487777
chr10	49487802	49487803
chr10	49497060	49497061
chr10	49508447	49508448
chr10	49508454	49508455
chr10	49508467	49508468
chr10	49512109	49512110
chr10	49512116	49512117
chr10	49513754	49513755
chr10	49513757	49513758
chr10	49570255	49570256
chr10	49577972	49577973
chr10	49580917	49580918
chr10	49582060	49582061
chr10	49615998	49615999
chr10	49629000	49629001
chr10	49632671	49632672
chr10	49633434	49633435
chr10	49685799	49685800
chr10	49701758	49701759
chr10	49706103	49706104
chr10	49707590	49707591
chr10	49753154	49753155
chr10	49754552	49754553
chr10	49766664	49766665
chr10	49774373	49774374
chr10	49782432	49782433
chr10	49782437	49782438
chr10	49793104	49793105
chr10	49817123	49817124
chr10	49817128	49817129
chr10	49817161	49817162
chr10	49817386	49817387
chr10	49817405	49817406
chr10	49840722	49840723
chr10	49856779	49856780
chr10	49859081	49859082
chr10	49868846	49868847
chr10	49875167	49875168
chr10	49890286	49890287
chr10	49899615	49899616
chr10	49904113	49904114
chr10	49904124	49904125
chr10	49904149	49904150
chr10	49930142	49930143
chr10	49937929	49937930
chr10	49937995	49937996
chr10	49939121	49939122
chr10	49939151	49939152
chr10	49946096	49946097
chr10	49962992	49962993
chr10	49970358	49970359
chr10	49976414	49976415
chr10	50002561	50002562
chr10	50005271	50005272
chr10	50014617	50014618
chr10	50014828	50014829
chr10	50022494	50022495
chr10	50030409	50030410
chr10	50035442	50035443
chr10	50035447	50035448
chr10	50036642	50036643
chr10	50050246	50050247
chr10	50060449	50060450
chr10	50060460	50060461
chr10	50060467	50060468
chr10	50060474	50060475
chr10	50067421	50067422
chr10	50135266	50135267
chr10	50152399	50152400
chr10	50157125	50157126
chr10	50168394	50168395
chr10	50168866	50168867
chr10	50188198	50188199
chr10	50194458	50194459
chr10	50222711	50222712
chr10	50222724	50222725
chr10	50270101	50270102
chr10	50272411	50272412
chr10	50272420	50272421
chr10	50272436	50272437
chr10	50280156	50280157
chr10	50290672	50290673
chr10	50306438	50306439
chr10	50312422	50312423
chr10	50318554	50318555
chr10	50326835	50326836
chr10	50331683	50331684
chr10	50335149	50335150
chr10	50335311	50335312
chr10	50375356	50375357
chr10	50390250	50390251
chr10	50390610	50390611
chr10	50394686	50394687
chr10	50403422	50403423
chr10	50420116	50420117
chr10	50420133	50420134
chr10	50429549	50429550
chr10	50429581	50429582
chr10	50429611	50429612
chr10	50460767	50460768
chr10	50491258	50491259
chr10	50491659	50491660
chr10	50491969	50491970
chr10	50517027	50517028
chr10	50517032	50517033
chr10	50517048	50517049
chr10	50517397	50517398
chr10	50543173	50543174
chr10	50555399	50555400
chr10	50574090	50574091
chr10	50622766	50622767
chr10	50643557	50643558
chr10	50643970	50643971
chr10	50644579	50644580
chr10	50666288	50666289
chr10	50690946	50690947
chr10	50690952	50690953
chr10	50690958	50690959
chr10	50714861	50714862
chr10	50714867	50714868
chr10	50746448	50746449
chr10	50771348	50771349
chr10	50771356	50771357
chr10	50771362	50771363
chr10	50805260	50805261
chr10	50820160	50820161
chr10	50840295	50840296
chr10	50846719	50846720
chr10	50850286	50850287
chr10	50850294	50850295
chr10	50851972	50851973
chr10	50868022	50868023
chr10	50874077	50874078
chr10	50874631	50874632
chr10	50894540	50894541
chr10	50902522	50902523
chr10	50931980	50931981
chr10	50935992	50935993
chr10	50936160	50936161
chr10	50936220	50936221
chr10	50943014	50943015
chr10	50943305	50943306
chr10	50943316	50943317
chr10	50948414	50948415
chr10	50957183	50957184
chr10	50957225	50957226
chr10	50961986	50961987
chr10	50968035	50968036
chr10	50969362	50969363
chr10	50979254	50979255
chr10	51050732	51050733
chr10	51053005	51053006
chr10	51055860	51055861
chr10	51071085	51071086
chr10	51071089	51071090
chr10	51075820	51075821
chr10	51085284	51085285
chr10	51085297	51085298
chr10	51099284	51099285
chr10	51105379	51105380
chr10	51105391	51105392
chr10	51109662	51109663
chr10	51124801	51124802
chr10	51140036	51140037
chr10	51140052	51140053
chr10	51164341	51164342
chr10	51164689	51164690
chr10	51164814	51164815
chr10	51167591	51167592
chr10	51179335	51179336
chr10	51181123	51181124
chr10	51188305	51188306
chr10	51193005	51193006
chr10	51198044	51198045
chr10	51202396	51202397
chr10	51223035	51223036
chr10	51229257	51229258
chr10	51238844	51238845
chr10	51238873	51238874
chr10	51238995	51238996
chr10	51239001	51239002
chr10	51239011	51239012
chr10	51239054	51239055
chr10	51239291	51239292
chr10	51241797	51241798
chr10	51273589	51273590
chr10	51274330	51274331
chr10	51297115	51297116
chr10	51306043	51306044
chr10	51317821	51317822
chr10	51317833	51317834
chr10	51334234	51334235
chr10	51345838	51345839
chr10	51349327	51349328
chr10	51349670	51349671
chr10	51353194	51353195
chr10	51355989	51355990
chr10	51356027	51356028
chr10	51413059	51413060
chr10	51442503	51442504
chr10	51442508	51442509
chr10	51444821	51444822
chr10	51444991	51444992
chr10	51445191	51445192
chr10	51448408	51448409
chr10	51455350	51455351
chr10	51474411	51474412
chr10	51474802	51474803
chr10	51490703	51490704
chr10	51541966	51541967
chr10	51541978	51541979
chr10	51548732	51548733
chr10	51550215	51550216
chr10	51550861	51550862
chr10	51550867	51550868
chr10	51550880	51550881
chr10	51550882	51550883
chr10	51550909	51550910
chr10	51550914	51550915
chr10	51550931	51550932
chr10	51550941	51550942
chr10	51550945	51550946
chr10	51551010	51551011
chr10	51551018	51551019
chr10	51551027	51551028
chr10	51551037	51551038
chr10	51551038	51551039
chr10	51551053	51551054
chr10	51551134	51551135
chr10	51551140	51551141
chr10	51551147	51551148
chr10	51551173	51551174
chr10	51551176	51551177
chr10	51551182	51551183
chr10	51551220	51551221
chr10	51551228	51551229
chr10	51551236	51551237
chr10	51551241	51551242
chr10	51551246	51551247
chr10	51568044	51568045
chr10	51570507	51570508
chr10	51575597	51575598
chr10	51576030	51576031
chr10	51576441	51576442
chr10	51590833	51590834
chr10	51592653	51592654
chr10	51601573	51601574
chr10	51604475	51604476
chr10	51641485	51641486
chr10	51641516	51641517
chr10	51641782	51641783
chr10	51641784	51641785
chr10	51641792	51641793
chr10	51641794	51641795
chr10	51641820	51641821
chr10	51655148	51655149
chr10	51662103	51662104
chr10	51690187	51690188
chr10	51707627	51707628
chr10	51714927	51714928
chr10	51733711	51733712
chr10	51744393	51744394
chr10	51744520	51744521
chr10	51744654	51744655
chr10	51744719	51744720
chr10	51744726	51744727
chr10	51744728	51744729
chr10	51744734	51744735
chr10	51745975	51745976
chr10	51746822	51746823
chr10	51746837	51746838
chr10	51768406	51768407
chr10	51775115	51775116
chr10	51786805	51786806
chr10	51790959	51790960
chr10	51829812	51829813
chr10	51829813	51829814
chr10	51837099	51837100
chr10	51849634	51849635
chr10	51873910	51873911
chr10	51873914	51873915
chr10	51873969	51873970
chr10	51876339	51876340
chr10	51883538	51883539
chr10	51886595	51886596
chr10	51918451	51918452
chr10	51932634	51932635
chr10	51942497	51942498
chr10	51943018	51943019
chr10	51984917	51984918
chr10	51992123	51992124
chr10	51992127	51992128
chr10	51992131	51992132
chr10	51992144	51992145
chr10	52019286	52019287
chr10	52019326	52019327
chr10	52019508	52019509
chr10	52022334	52022335
chr10	52022341	52022342
chr10	52048581	52048582
chr10	52055718	52055719
chr10	52059457	52059458
chr10	52059587	52059588
chr10	52065774	52065775
chr10	52070665	52070666
chr10	52084570	52084571
chr10	52089942	52089943
chr10	52089963	52089964
chr10	52090266	52090267
chr10	52090303	52090304
chr10	52090337	52090338
chr10	52090373	52090374
chr10	52108956	52108957
chr10	52109159	52109160
chr10	52109563	52109564
chr10	52144581	52144582
chr10	52153261	52153262
chr10	52155846	52155847
chr10	52176325	52176326
chr10	52188643	52188644
chr10	52196089	52196090
chr10	52198328	52198329
chr10	52199372	52199373
chr10	52199397	52199398
chr10	52200491	52200492
chr10	52200495	52200496
chr10	52200573	52200574
chr10	52200578	52200579
chr10	52212765	52212766
chr10	52219340	52219341
chr10	52219344	52219345
chr10	52219348	52219349
chr10	52219387	52219388
chr10	52237675	52237676
chr10	52239541	52239542
chr10	52268560	52268561
chr10	52292434	52292435
chr10	52298584	52298585
chr10	52298589	52298590
chr10	52329844	52329845
chr10	52343025	52343026
chr10	52369326	52369327
chr10	52369334	52369335
chr10	52369598	52369599
chr10	52382542	52382543
chr10	52390252	52390253
chr10	52414958	52414959
chr10	52414963	52414964
chr10	52434337	52434338
chr10	52434349	52434350
chr10	52445137	52445138
chr10	52449017	52449018
chr10	52480740	52480741
chr10	52484765	52484766
chr10	52487252	52487253
chr10	52488891	52488892
chr10	52488900	52488901
chr10	52488925	52488926
chr10	52505494	52505495
chr10	52514019	52514020
chr10	52529034	52529035
chr10	52530286	52530287
chr10	52530323	52530324
chr10	52541397	52541398
chr10	52550160	52550161
chr10	52551859	52551860
chr10	52597850	52597851
chr10	52598214	52598215
chr10	52607543	52607544
chr10	52607570	52607571
chr10	52617611	52617612
chr10	52624592	52624593
chr10	52636489	52636490
chr10	52645323	52645324
chr10	52648898	52648899
chr10	52648915	52648916
chr10	52648938	52648939
chr10	52649188	52649189
chr10	52649201	52649202
chr10	52663945	52663946
chr10	52683894	52683895
chr10	52732344	52732345
chr10	52742117	52742118
chr10	52742398	52742399
chr10	52742969	52742970
chr10	52742977	52742978
chr10	52751095	52751096
chr10	52754109	52754110
chr10	52760884	52760885
chr10	52760890	52760891
chr10	52760918	52760919
chr10	52777496	52777497
chr10	52792233	52792234
chr10	52806293	52806294
chr10	52807958	52807959
chr10	52822868	52822869
chr10	52839303	52839304
chr10	52886554	52886555
chr10	52898593	52898594
chr10	52898597	52898598
chr10	52898599	52898600
chr10	52898612	52898613
chr10	52900048	52900049
chr10	52900053	52900054
chr10	52920785	52920786
chr10	52924305	52924306
chr10	52929564	52929565
chr10	52930119	52930120
chr10	52944870	52944871
chr10	52949324	52949325
chr10	52952151	52952152
chr10	52975347	52975348
chr10	52993320	52993321
chr10	52997430	52997431
chr10	53002729	53002730
chr10	53002736	53002737
chr10	53007608	53007609
chr10	53010465	53010466
chr10	53010471	53010472
chr10	53062763	53062764
chr10	53064360	53064361
chr10	53067043	53067044
chr10	53082194	53082195
chr10	53127273	53127274
chr10	53155692	53155693
chr10	53166187	53166188
chr10	53179399	53179400
chr10	53182644	53182645
chr10	53257183	53257184
chr10	53262790	53262791
chr10	53267129	53267130
chr10	53270508	53270509
chr10	53272053	53272054
chr10	53272060	53272061
chr10	53272065	53272066
chr10	53272087	53272088
chr10	53279738	53279739
chr10	53279751	53279752
chr10	53298945	53298946
chr10	53303054	53303055
chr10	53303767	53303768
chr10	53310321	53310322
chr10	53328374	53328375
chr10	53340926	53340927
chr10	53340936	53340937
chr10	53340937	53340938
chr10	53340950	53340951
chr10	53341107	53341108
chr10	53341127	53341128
chr10	53341128	53341129
chr10	53341132	53341133
chr10	53341149	53341150
chr10	53342440	53342441
chr10	53389989	53389990
chr10	53398807	53398808
chr10	53410778	53410779
chr10	53417542	53417543
chr10	53418552	53418553
chr10	53422140	53422141
chr10	53434162	53434163
chr10	53436313	53436314
chr10	53436320	53436321
chr10	53458669	53458670
chr10	53485765	53485766
chr10	53485782	53485783
chr10	53496809	53496810
chr10	53510604	53510605
chr10	53515974	53515975
chr10	53545028	53545029
chr10	53580492	53580493
chr10	53630345	53630346
chr10	53644023	53644024
chr10	53651271	53651272
chr10	53672283	53672284
chr10	53673553	53673554
chr10	53673579	53673580
chr10	53711490	53711491
chr10	53719720	53719721
chr10	53719739	53719740
chr10	53743437	53743438
chr10	53763647	53763648
chr10	53763655	53763656
chr10	53764477	53764478
chr10	53781766	53781767
chr10	53784202	53784203
chr10	53787185	53787186
chr10	53787189	53787190
chr10	53787193	53787194
chr10	53787217	53787218
chr10	53787226	53787227
chr10	53787438	53787439
chr10	53787442	53787443
chr10	53787451	53787452
chr10	53787452	53787453
chr10	53787462	53787463
chr10	53787468	53787469
chr10	53787494	53787495
chr10	53805460	53805461
chr10	53805474	53805475
chr10	53805485	53805486
chr10	53834047	53834048
chr10	53840356	53840357
chr10	53846283	53846284
chr10	53848435	53848436
chr10	53857830	53857831
chr10	53857837	53857838
chr10	53857844	53857845
chr10	53857860	53857861
chr10	53888423	53888424
chr10	53893361	53893362
chr10	53975840	53975841
chr10	54007865	54007866
chr10	54012092	54012093
chr10	54055069	54055070
chr10	54057146	54057147
chr10	54057340	54057341
chr10	54084591	54084592
chr10	54108351	54108352
chr10	54110783	54110784
chr10	54138564	54138565
chr10	54142172	54142173
chr10	54155045	54155046
chr10	54204105	54204106
chr10	54212295	54212296
chr10	54218460	54218461
chr10	54223247	54223248
chr10	54224614	54224615
chr10	54224619	54224620
chr10	54233055	54233056
chr10	54233069	54233070
chr10	54246351	54246352
chr10	54246361	54246362
chr10	54258118	54258119
chr10	54274765	54274766
chr10	54274771	54274772
chr10	54274796	54274797
chr10	54283977	54283978
chr10	54284271	54284272
chr10	54284297	54284298
chr10	54299000	54299001
chr10	54299077	54299078
chr10	54299303	54299304
chr10	54299379	54299380
chr10	54305043	54305044
chr10	54339253	54339254
chr10	54339258	54339259
chr10	54377358	54377359
chr10	54377382	54377383
chr10	54377386	54377387
chr10	54398676	54398677
chr10	54409087	54409088
chr10	54420286	54420287
chr10	54420378	54420379
chr10	54444096	54444097
chr10	54446679	54446680
chr10	54446685	54446686
chr10	54454352	54454353
chr10	54481158	54481159
chr10	54485823	54485824
chr10	54497274	54497275
chr10	54499155	54499156
chr10	54499177	54499178
chr10	54504557	54504558
chr10	54504563	54504564
chr10	54509285	54509286
chr10	54520321	54520322
chr10	54527689	54527690
chr10	54527711	54527712
chr10	54527713	54527714
chr10	54527745	54527746
chr10	54527778	54527779
chr10	54527892	54527893
chr10	54528009	54528010
chr10	54528034	54528035
chr10	54528040	54528041
chr10	54528080	54528081
chr10	54528161	54528162
chr10	54528164	54528165
chr10	54528176	54528177
chr10	54528189	54528190
chr10	54528223	54528224
chr10	54528256	54528257
chr10	54528415	54528416
chr10	54528435	54528436
chr10	54528445	54528446
chr10	54528450	54528451
chr10	54528454	54528455
chr10	54528457	54528458
chr10	54528469	54528470
chr10	54528520	54528521
chr10	54528636	54528637
chr10	54528644	54528645
chr10	54528646	54528647
chr10	54529102	54529103
chr10	54529106	54529107
chr10	54529110	54529111
chr10	54529591	54529592
chr10	54529606	54529607
chr10	54529829	54529830
chr10	54529861	54529862
chr10	54529870	54529871
chr10	54530191	54530192
chr10	54530201	54530202
chr10	54530206	54530207
chr10	54530689	54530690
chr10	54530702	54530703
chr10	54530713	54530714
chr10	54530890	54530891
chr10	54530902	54530903
chr10	54531076	54531077
chr10	54531112	54531113
chr10	54531291	54531292
chr10	54531309	54531310
chr10	54531400	54531401
chr10	54531442	54531443
chr10	54531445	54531446
chr10	54531458	54531459
chr10	54531474	54531475
chr10	54531491	54531492
chr10	54531499	54531500
chr10	54531739	54531740
chr10	54531765	54531766
chr10	54531823	54531824
chr10	54531824	54531825
chr10	54531825	54531826
chr10	54532086	54532087
chr10	54532092	54532093
chr10	54533088	54533089
chr10	54533137	54533138
chr10	54533156	54533157
chr10	54533160	54533161
chr10	54533166	54533167
chr10	54533168	54533169
chr10	54533183	54533184
chr10	54533328	54533329
chr10	54533371	54533372
chr10	54533404	54533405
chr10	54533458	54533459
chr10	54533473	54533474
chr10	54533553	54533554
chr10	54533568	54533569
chr10	54533593	54533594
chr10	54533599	54533600
chr10	54533602	54533603
chr10	54533606	54533607
chr10	54533630	54533631
chr10	54533746	54533747
chr10	54533765	54533766
chr10	54533806	54533807
chr10	54533812	54533813
chr10	54533829	54533830
chr10	54533852	54533853
chr10	54534168	54534169
chr10	54534427	54534428
chr10	54534447	54534448
chr10	54534940	54534941
chr10	54535216	54535217
chr10	54535277	54535278
chr10	54535308	54535309
chr10	54576758	54576759
chr10	54578738	54578739
chr10	54578795	54578796
chr10	54578796	54578797
chr10	54578945	54578946
chr10	54578984	54578985
chr10	54579072	54579073
chr10	54583329	54583330
chr10	54583355	54583356
chr10	54601597	54601598
chr10	54626929	54626930
chr10	54693064	54693065
chr10	54693100	54693101
chr10	54693113	54693114
chr10	54694982	54694983
chr10	54699208	54699209
chr10	54731191	54731192
chr10	54746828	54746829
chr10	54756858	54756859
chr10	54758804	54758805
chr10	54761331	54761332
chr10	54776775	54776776
chr10	54780981	54780982
chr10	54782066	54782067
chr10	54817166	54817167
chr10	54828490	54828491
chr10	54828600	54828601
chr10	54828610	54828611
chr10	54828615	54828616
chr10	54828908	54828909
chr10	54828913	54828914
chr10	54841156	54841157
chr10	54868133	54868134
chr10	54868135	54868136
chr10	54905074	54905075
chr10	54905081	54905082
chr10	54905096	54905097
chr10	54935102	54935103
chr10	54938959	54938960
chr10	54993019	54993020
chr10	55011580	55011581
chr10	55035321	55035322
chr10	55053643	55053644
chr10	55057780	55057781
chr10	55097655	55097656
chr10	55108968	55108969
chr10	55112146	55112147
chr10	55117275	55117276
chr10	55170910	55170911
chr10	55172214	55172215
chr10	55215679	55215680
chr10	55218445	55218446
chr10	55219460	55219461
chr10	55219488	55219489
chr10	55219495	55219496
chr10	55219499	55219500
chr10	55219562	55219563
chr10	55219573	55219574
chr10	55219583	55219584
chr10	55219762	55219763
chr10	55219788	55219789
chr10	55219841	55219842
chr10	55219899	55219900
chr10	55220827	55220828
chr10	55221222	55221223
chr10	55223278	55223279
chr10	55273674	55273675
chr10	55280497	55280498
chr10	55281893	55281894
chr10	55354608	55354609
chr10	55358616	55358617
chr10	55374734	55374735
chr10	55401198	55401199
chr10	55412002	55412003
chr10	55412032	55412033
chr10	55412072	55412073
chr10	55412471	55412472
chr10	55412486	55412487
chr10	55435648	55435649
chr10	55435653	55435654
chr10	55479500	55479501
chr10	55521850	55521851
chr10	55547722	55547723
chr10	55547744	55547745
chr10	55548100	55548101
chr10	55570121	55570122
chr10	55570127	55570128
chr10	55570133	55570134
chr10	55575055	55575056
chr10	55585799	55585800
chr10	55585827	55585828
chr10	55605215	55605216
chr10	55630235	55630236
chr10	55646905	55646906
chr10	55646913	55646914
chr10	55689875	55689876
chr10	55689885	55689886
chr10	55719477	55719478
chr10	55719504	55719505
chr10	55730455	55730456
chr10	55736222	55736223
chr10	55748690	55748691
chr10	55748698	55748699
chr10	55748699	55748700
chr10	55748731	55748732
chr10	55748733	55748734
chr10	55748744	55748745
chr10	55751014	55751015
chr10	55765621	55765622
chr10	55765632	55765633
chr10	55804411	55804412
chr10	55823877	55823878
chr10	55823885	55823886
chr10	55823897	55823898
chr10	55830859	55830860
chr10	55888054	55888055
chr10	55900790	55900791
chr10	55914537	55914538
chr10	55918991	55918992
chr10	55931398	55931399
chr10	55970669	55970670
chr10	55970957	55970958
chr10	55972356	55972357
chr10	55982085	55982086
chr10	55994285	55994286
chr10	56007237	56007238
chr10	56021516	56021517
chr10	56058283	56058284
chr10	56058291	56058292
chr10	56058301	56058302
chr10	56058381	56058382
chr10	56073234	56073235
chr10	56108614	56108615
chr10	56121773	56121774
chr10	56121779	56121780
chr10	56125441	56125442
chr10	56130166	56130167
chr10	56130171	56130172
chr10	56130182	56130183
chr10	56134073	56134074
chr10	56136197	56136198
chr10	56168716	56168717
chr10	56201062	56201063
chr10	56203081	56203082
chr10	56205632	56205633
chr10	56216499	56216500
chr10	56216503	56216504
chr10	56223414	56223415
chr10	56223527	56223528
chr10	56232433	56232434
chr10	56238612	56238613
chr10	56250769	56250770
chr10	56263069	56263070
chr10	56283378	56283379
chr10	56299070	56299071
chr10	56299089	56299090
chr10	56301978	56301979
chr10	56306189	56306190
chr10	56308608	56308609
chr10	56308614	56308615
chr10	56308665	56308666
chr10	56308922	56308923
chr10	56308932	56308933
chr10	56308941	56308942
chr10	56319863	56319864
chr10	56332697	56332698
chr10	56394058	56394059
chr10	56394063	56394064
chr10	56404139	56404140
chr10	56405415	56405416
chr10	56425841	56425842
chr10	56425847	56425848
chr10	56448895	56448896
chr10	56448902	56448903
chr10	56462464	56462465
chr10	56462473	56462474
chr10	56475468	56475469
chr10	56491130	56491131
chr10	56497281	56497282
chr10	56497282	56497283
chr10	56497285	56497286
chr10	56497465	56497466
chr10	56497476	56497477
chr10	56497481	56497482
chr10	56497713	56497714
chr10	56497733	56497734
chr10	56497734	56497735
chr10	56497772	56497773
chr10	56497776	56497777
chr10	56497797	56497798
chr10	56497802	56497803
chr10	56497820	56497821
chr10	56498006	56498007
chr10	56498013	56498014
chr10	56498050	56498051
chr10	56498056	56498057
chr10	56498062	56498063
chr10	56511915	56511916
chr10	56524219	56524220
chr10	56524227	56524228
chr10	56527585	56527586
chr10	56536372	56536373
chr10	56548314	56548315
chr10	56548321	56548322
chr10	56549355	56549356
chr10	56558562	56558563
chr10	56562785	56562786
chr10	56568953	56568954
chr10	56568959	56568960
chr10	56569183	56569184
chr10	56580773	56580774
chr10	56610527	56610528
chr10	56611075	56611076
chr10	56618338	56618339
chr10	56619821	56619822
chr10	56637688	56637689
chr10	56657101	56657102
chr10	56668881	56668882
chr10	56668887	56668888
chr10	56668898	56668899
chr10	56669418	56669419
chr10	56712158	56712159
chr10	56721346	56721347
chr10	56721636	56721637
chr10	56736674	56736675
chr10	56742115	56742116
chr10	56782819	56782820
chr10	56825457	56825458
chr10	56826327	56826328
chr10	56826334	56826335
chr10	56832892	56832893
chr10	56832944	56832945
chr10	56837584	56837585
chr10	56837598	56837599
chr10	56855448	56855449
chr10	56860006	56860007
chr10	56869393	56869394
chr10	56880161	56880162
chr10	56888220	56888221
chr10	56896922	56896923
chr10	56896972	56896973
chr10	56937114	56937115
chr10	56958067	56958068
chr10	57004287	57004288
chr10	57014412	57014413
chr10	57055324	57055325
chr10	57064312	57064313
chr10	57067910	57067911
chr10	57132834	57132835
chr10	57132840	57132841
chr10	57138305	57138306
chr10	57144648	57144649
chr10	57178846	57178847
chr10	57178856	57178857
chr10	57187672	57187673
chr10	57187678	57187679
chr10	57194393	57194394
chr10	57209369	57209370
chr10	57211106	57211107
chr10	57257554	57257555
chr10	57261994	57261995
chr10	57263733	57263734
chr10	57273904	57273905
chr10	57365502	57365503
chr10	57388398	57388399
chr10	57388412	57388413
chr10	57388422	57388423
chr10	57390521	57390522
chr10	57390522	57390523
chr10	57390757	57390758
chr10	57390808	57390809
chr10	57390810	57390811
chr10	57404966	57404967
chr10	57404969	57404970
chr10	57434784	57434785
chr10	57434834	57434835
chr10	57434872	57434873
chr10	57434898	57434899
chr10	57434900	57434901
chr10	57434923	57434924
chr10	57434933	57434934
chr10	57434999	57435000
chr10	57435003	57435004
chr10	57435023	57435024
chr10	57435055	57435056
chr10	57435060	57435061
chr10	57435105	57435106
chr10	57435111	57435112
chr10	57435129	57435130
chr10	57435174	57435175
chr10	57435178	57435179
chr10	57435189	57435190
chr10	57435190	57435191
chr10	57435279	57435280
chr10	57435288	57435289
chr10	57435305	57435306
chr10	57435313	57435314
chr10	57435376	57435377
chr10	57435378	57435379
chr10	57435390	57435391
chr10	57435455	57435456
chr10	57435483	57435484
chr10	57435484	57435485
chr10	57435521	57435522
chr10	57435528	57435529
chr10	57435535	57435536
chr10	57435574	57435575
chr10	57435575	57435576
chr10	57435591	57435592
chr10	57435600	57435601
chr10	57435685	57435686
chr10	57435703	57435704
chr10	57435713	57435714
chr10	57435727	57435728
chr10	57435758	57435759
chr10	57435780	57435781
chr10	57435868	57435869
chr10	57435875	57435876
chr10	57435886	57435887
chr10	57435904	57435905
chr10	57435918	57435919
chr10	57435951	57435952
chr10	57435952	57435953
chr10	57435964	57435965
chr10	57435985	57435986
chr10	57435988	57435989
chr10	57436011	57436012
chr10	57436027	57436028
chr10	57436171	57436172
chr10	57436178	57436179
chr10	57436206	57436207
chr10	57436210	57436211
chr10	57436225	57436226
chr10	57436235	57436236
chr10	57436310	57436311
chr10	57436313	57436314
chr10	57436318	57436319
chr10	57436333	57436334
chr10	57436350	57436351
chr10	57436383	57436384
chr10	57436409	57436410
chr10	57436414	57436415
chr10	57436568	57436569
chr10	57436574	57436575
chr10	57436585	57436586
chr10	57436590	57436591
chr10	57436600	57436601
chr10	57436623	57436624
chr10	57436629	57436630
chr10	57436636	57436637
chr10	57436652	57436653
chr10	57436660	57436661
chr10	57436728	57436729
chr10	57436740	57436741
chr10	57436765	57436766
chr10	57436797	57436798
chr10	57436824	57436825
chr10	57436831	57436832
chr10	57436838	57436839
chr10	57436853	57436854
chr10	57436854	57436855
chr10	57436860	57436861
chr10	57436861	57436862
chr10	57436892	57436893
chr10	57436894	57436895
chr10	57436932	57436933
chr10	57436950	57436951
chr10	57436971	57436972
chr10	57436983	57436984
chr10	57436998	57436999
chr10	57437048	57437049
chr10	57437049	57437050
chr10	57437083	57437084
chr10	57437084	57437085
chr10	57437095	57437096
chr10	57437113	57437114
chr10	57437116	57437117
chr10	57437122	57437123
chr10	57437126	57437127
chr10	57437128	57437129
chr10	57437131	57437132
chr10	57437135	57437136
chr10	57437157	57437158
chr10	57437175	57437176
chr10	57437178	57437179
chr10	57437181	57437182
chr10	57437197	57437198
chr10	57437203	57437204
chr10	57437208	57437209
chr10	57437226	57437227
chr10	57437288	57437289
chr10	57437292	57437293
chr10	57437325	57437326
chr10	57437413	57437414
chr10	57437422	57437423
chr10	57437439	57437440
chr10	57437455	57437456
chr10	57437458	57437459
chr10	57437464	57437465
chr10	57437501	57437502
chr10	57437502	57437503
chr10	57437510	57437511
chr10	57437663	57437664
chr10	57437683	57437684
chr10	57437758	57437759
chr10	57437767	57437768
chr10	57437784	57437785
chr10	57437825	57437826
chr10	57437850	57437851
chr10	57437912	57437913
chr10	57437942	57437943
chr10	57437974	57437975
chr10	57437994	57437995
chr10	57438013	57438014
chr10	57438067	57438068
chr10	57438142	57438143
chr10	57438147	57438148
chr10	57438149	57438150
chr10	57438173	57438174
chr10	57438260	57438261
chr10	57438289	57438290
chr10	57438329	57438330
chr10	57438330	57438331
chr10	57438331	57438332
chr10	57438372	57438373
chr10	57438375	57438376
chr10	57438424	57438425
chr10	57438486	57438487
chr10	57438573	57438574
chr10	57438579	57438580
chr10	57438580	57438581
chr10	57438581	57438582
chr10	57438721	57438722
chr10	57438724	57438725
chr10	57438731	57438732
chr10	57438765	57438766
chr10	57438790	57438791
chr10	57438799	57438800
chr10	57438822	57438823
chr10	57438823	57438824
chr10	57438849	57438850
chr10	57438870	57438871
chr10	57438883	57438884
chr10	57438914	57438915
chr10	57438979	57438980
chr10	57438995	57438996
chr10	57438996	57438997
chr10	57439005	57439006
chr10	57439058	57439059
chr10	57439093	57439094
chr10	57439114	57439115
chr10	57439120	57439121
chr10	57439138	57439139
chr10	57439161	57439162
chr10	57439168	57439169
chr10	57439169	57439170
chr10	57439184	57439185
chr10	57439200	57439201
chr10	57439203	57439204
chr10	57439204	57439205
chr10	57439231	57439232
chr10	57439266	57439267
chr10	57439300	57439301
chr10	57439327	57439328
chr10	57439337	57439338
chr10	57439370	57439371
chr10	57439376	57439377
chr10	57439379	57439380
chr10	57439384	57439385
chr10	57439429	57439430
chr10	57439433	57439434
chr10	57439450	57439451
chr10	57439489	57439490
chr10	57439493	57439494
chr10	57439498	57439499
chr10	57439508	57439509
chr10	57439513	57439514
chr10	57439569	57439570
chr10	57439589	57439590
chr10	57439599	57439600
chr10	57439625	57439626
chr10	57439666	57439667
chr10	57439667	57439668
chr10	57439668	57439669
chr10	57439678	57439679
chr10	57439686	57439687
chr10	57439687	57439688
chr10	57439692	57439693
chr10	57439717	57439718
chr10	57439720	57439721
chr10	57439751	57439752
chr10	57439764	57439765
chr10	57439795	57439796
chr10	57439797	57439798
chr10	57439842	57439843
chr10	57439847	57439848
chr10	57439897	57439898
chr10	57439955	57439956
chr10	57440045	57440046
chr10	57440077	57440078
chr10	57440094	57440095
chr10	57440148	57440149
chr10	57440342	57440343
chr10	57440347	57440348
chr10	57440353	57440354
chr10	57440374	57440375
chr10	57440375	57440376
chr10	57440382	57440383
chr10	57440383	57440384
chr10	57440435	57440436
chr10	57440442	57440443
chr10	57440534	57440535
chr10	57440603	57440604
chr10	57440624	57440625
chr10	57440661	57440662
chr10	57440684	57440685
chr10	57440704	57440705
chr10	57440730	57440731
chr10	57440748	57440749
chr10	57440767	57440768
chr10	57440818	57440819
chr10	57440854	57440855
chr10	57440949	57440950
chr10	57440952	57440953
chr10	57441009	57441010
chr10	57441103	57441104
chr10	57441142	57441143
chr10	57441222	57441223
chr10	57441228	57441229
chr10	57441307	57441308
chr10	57441380	57441381
chr10	57441450	57441451
chr10	57441470	57441471
chr10	57441503	57441504
chr10	57441520	57441521
chr10	57441521	57441522
chr10	57441523	57441524
chr10	57441541	57441542
chr10	57441542	57441543
chr10	57441550	57441551
chr10	57441556	57441557
chr10	57441579	57441580
chr10	57441591	57441592
chr10	57441656	57441657
chr10	57441666	57441667
chr10	57441672	57441673
chr10	57441716	57441717
chr10	57441729	57441730
chr10	57441735	57441736
chr10	57441766	57441767
chr10	57441799	57441800
chr10	57441802	57441803
chr10	57441806	57441807
chr10	57441808	57441809
chr10	57441846	57441847
chr10	57441857	57441858
chr10	57441862	57441863
chr10	57441863	57441864
chr10	57441874	57441875
chr10	57441879	57441880
chr10	57441884	57441885
chr10	57441914	57441915
chr10	57441953	57441954
chr10	57441955	57441956
chr10	57441964	57441965
chr10	57441981	57441982
chr10	57441989	57441990
chr10	57441999	57442000
chr10	57442002	57442003
chr10	57442003	57442004
chr10	57442020	57442021
chr10	57442051	57442052
chr10	57442058	57442059
chr10	57442065	57442066
chr10	57442123	57442124
chr10	57442129	57442130
chr10	57442132	57442133
chr10	57442226	57442227
chr10	57442271	57442272
chr10	57442307	57442308
chr10	57442308	57442309
chr10	57442324	57442325
chr10	57442326	57442327
chr10	57442330	57442331
chr10	57442385	57442386
chr10	57442412	57442413
chr10	57442482	57442483
chr10	57442502	57442503
chr10	57442580	57442581
chr10	57442581	57442582
chr10	57442676	57442677
chr10	57442762	57442763
chr10	57442767	57442768
chr10	57442784	57442785
chr10	57442797	57442798
chr10	57442803	57442804
chr10	57442855	57442856
chr10	57442874	57442875
chr10	57442933	57442934
chr10	57442985	57442986
chr10	57442994	57442995
chr10	57443056	57443057
chr10	57443057	57443058
chr10	57443102	57443103
chr10	57443103	57443104
chr10	57443166	57443167
chr10	57443191	57443192
chr10	57443230	57443231
chr10	57443244	57443245
chr10	57443303	57443304
chr10	57443304	57443305
chr10	57443395	57443396
chr10	57443417	57443418
chr10	57443450	57443451
chr10	57443451	57443452
chr10	57443498	57443499
chr10	57443546	57443547
chr10	57443564	57443565
chr10	57443568	57443569
chr10	57443594	57443595
chr10	57443599	57443600
chr10	57443611	57443612
chr10	57443733	57443734
chr10	57443744	57443745
chr10	57443825	57443826
chr10	57443826	57443827
chr10	57443848	57443849
chr10	57444056	57444057
chr10	57444076	57444077
chr10	57444115	57444116
chr10	57444152	57444153
chr10	57444225	57444226
chr10	57444231	57444232
chr10	57444428	57444429
chr10	57444545	57444546
chr10	57444593	57444594
chr10	57444607	57444608
chr10	57444708	57444709
chr10	57444710	57444711
chr10	57444783	57444784
chr10	57444825	57444826
chr10	57444923	57444924
chr10	57444939	57444940
chr10	57444995	57444996
chr10	57445039	57445040
chr10	57445057	57445058
chr10	57445164	57445165
chr10	57445204	57445205
chr10	57445216	57445217
chr10	57445268	57445269
chr10	57445283	57445284
chr10	57445398	57445399
chr10	57445399	57445400
chr10	57445445	57445446
chr10	57445459	57445460
chr10	57445503	57445504
chr10	57445564	57445565
chr10	57445606	57445607
chr10	57445642	57445643
chr10	57445678	57445679
chr10	57445794	57445795
chr10	57445853	57445854
chr10	57445888	57445889
chr10	57445915	57445916
chr10	57446003	57446004
chr10	57446004	57446005
chr10	57446007	57446008
chr10	57446029	57446030
chr10	57446031	57446032
chr10	57446051	57446052
chr10	57446053	57446054
chr10	57446095	57446096
chr10	57446098	57446099
chr10	57446104	57446105
chr10	57446134	57446135
chr10	57446136	57446137
chr10	57446175	57446176
chr10	57446220	57446221
chr10	57446243	57446244
chr10	57446248	57446249
chr10	57446260	57446261
chr10	57446323	57446324
chr10	57446425	57446426
chr10	57446516	57446517
chr10	57446641	57446642
chr10	57446642	57446643
chr10	57446650	57446651
chr10	57446705	57446706
chr10	57446728	57446729
chr10	57446765	57446766
chr10	57446772	57446773
chr10	57446893	57446894
chr10	57446909	57446910
chr10	57446928	57446929
chr10	57446929	57446930
chr10	57447043	57447044
chr10	57447079	57447080
chr10	57447142	57447143
chr10	57447170	57447171
chr10	57447242	57447243
chr10	57447243	57447244
chr10	57447273	57447274
chr10	57447409	57447410
chr10	57447437	57447438
chr10	57447457	57447458
chr10	57447459	57447460
chr10	57447480	57447481
chr10	57447483	57447484
chr10	57447520	57447521
chr10	57447561	57447562
chr10	57447607	57447608
chr10	57447610	57447611
chr10	57447611	57447612
chr10	57447648	57447649
chr10	57447681	57447682
chr10	57447854	57447855
chr10	57447910	57447911
chr10	57455795	57455796
chr10	57469235	57469236
chr10	57475557	57475558
chr10	57522341	57522342
chr10	57549121	57549122
chr10	57549133	57549134
chr10	57588234	57588235
chr10	57597211	57597212
chr10	57617843	57617844
chr10	57627122	57627123
chr10	57657154	57657155
chr10	57657165	57657166
chr10	57661833	57661834
chr10	57670837	57670838
chr10	57694579	57694580
chr10	57696728	57696729
chr10	57696732	57696733
chr10	57701565	57701566
chr10	57723669	57723670
chr10	57723914	57723915
chr10	57773277	57773278
chr10	57773285	57773286
chr10	57810746	57810747
chr10	57810748	57810749
chr10	57810757	57810758
chr10	57810768	57810769
chr10	57812001	57812002
chr10	57812011	57812012
chr10	57812035	57812036
chr10	57852943	57852944
chr10	57852973	57852974
chr10	57853052	57853053
chr10	57853175	57853176
chr10	57853205	57853206
chr10	57853216	57853217
chr10	57853246	57853247
chr10	57853267	57853268
chr10	57853305	57853306
chr10	57853322	57853323
chr10	57853451	57853452
chr10	57853466	57853467
chr10	57853477	57853478
chr10	57853623	57853624
chr10	57853650	57853651
chr10	57855409	57855410
chr10	57855476	57855477
chr10	57855888	57855889
chr10	57855898	57855899
chr10	57855926	57855927
chr10	57856221	57856222
chr10	57856227	57856228
chr10	57856262	57856263
chr10	58206232	58206233
chr10	58211627	58211628
chr10	58212035	58212036
chr10	58212138	58212139
chr10	58212355	58212356
chr10	58212554	58212555
chr10	58212940	58212941
chr10	58213148	58213149
chr10	58214568	58214569
chr10	58215292	58215293
chr10	58218160	58218161
chr10	58218315	58218316
chr10	58218435	58218436
chr10	58218468	58218469
chr10	58218642	58218643
chr10	58218876	58218877
chr10	58219415	58219416
chr10	58219422	58219423
chr10	58219455	58219456
chr10	58219509	58219510
chr10	58219526	58219527
chr10	58219576	58219577
chr10	58219577	58219578
chr10	58219739	58219740
chr10	58219759	58219760
chr10	58219890	58219891
chr10	58220018	58220019
chr10	58220154	58220155
chr10	58220191	58220192
chr10	58220273	58220274
chr10	58220292	58220293
chr10	58220482	58220483
chr10	58220494	58220495
chr10	58220524	58220525
chr10	58220598	58220599
chr10	58220608	58220609
chr10	58220671	58220672
chr10	58220719	58220720
chr10	58220735	58220736
chr10	58220792	58220793
chr10	58220838	58220839
chr10	58220859	58220860
chr10	58220877	58220878
chr10	58220890	58220891
chr10	58220911	58220912
chr10	58220983	58220984
chr10	58220990	58220991
chr10	58221414	58221415
chr10	58224002	58224003
chr10	58224004	58224005
chr10	58224026	58224027
chr10	58224037	58224038
chr10	58224046	58224047
chr10	58224063	58224064
chr10	58226767	58226768
chr10	58226800	58226801
chr10	58229361	58229362
chr10	58231167	58231168
chr10	58231923	58231924
chr10	58233549	58233550
chr10	58233550	58233551
chr10	58236899	58236900
chr10	58236911	58236912
chr10	58236922	58236923
chr10	58236926	58236927
chr10	58241278	58241279
chr10	58259275	58259276
chr10	58259482	58259483
chr10	58280094	58280095
chr10	58280101	58280102
chr10	58280118	58280119
chr10	58309487	58309488
chr10	58309492	58309493
chr10	58318405	58318406
chr10	58353080	58353081
chr10	58370002	58370003
chr10	58375290	58375291
chr10	58431567	58431568
chr10	58431579	58431580
chr10	58468072	58468073
chr10	58484021	58484022
chr10	58484047	58484048
chr10	58497797	58497798
chr10	58505562	58505563
chr10	58512365	58512366
chr10	58519506	58519507
chr10	58529667	58529668
chr10	58530487	58530488
chr10	58533344	58533345
chr10	58533538	58533539
chr10	58533554	58533555
chr10	58535222	58535223
chr10	58535223	58535224
chr10	58535304	58535305
chr10	58535315	58535316
chr10	58535384	58535385
chr10	58535396	58535397
chr10	58535654	58535655
chr10	58574864	58574865
chr10	58584762	58584763
chr10	58612552	58612553
chr10	58633427	58633428
chr10	58681914	58681915
chr10	58685519	58685520
chr10	58685524	58685525
chr10	58685531	58685532
chr10	58685536	58685537
chr10	58685623	58685624
chr10	58685633	58685634
chr10	58685680	58685681
chr10	58685689	58685690
chr10	58685828	58685829
chr10	58685876	58685877
chr10	58685937	58685938
chr10	58685962	58685963
chr10	58685995	58685996
chr10	58686005	58686006
chr10	58686008	58686009
chr10	58686034	58686035
chr10	58686141	58686142
chr10	58686154	58686155
chr10	58686173	58686174
chr10	58686178	58686179
chr10	58686185	58686186
chr10	58686198	58686199
chr10	58686391	58686392
chr10	58686509	58686510
chr10	58686543	58686544
chr10	58720759	58720760
chr10	58728648	58728649
chr10	58728683	58728684
chr10	58746039	58746040
chr10	58746056	58746057
chr10	58774439	58774440
chr10	58790724	58790725
chr10	58790732	58790733
chr10	58795334	58795335
chr10	58795341	58795342
chr10	58795346	58795347
chr10	58795370	58795371
chr10	58795376	58795377
chr10	58795955	58795956
chr10	58797916	58797917
chr10	58805253	58805254
chr10	58809992	58809993
chr10	58824463	58824464
chr10	58827738	58827739
chr10	58831448	58831449
chr10	58832992	58832993
chr10	58832998	58832999
chr10	58837590	58837591
chr10	58843801	58843802
chr10	58903725	58903726
chr10	58905093	58905094
chr10	58905858	58905859
chr10	58925438	58925439
chr10	58925630	58925631
chr10	58941875	58941876
chr10	58949623	58949624
chr10	58962937	58962938
chr10	58962967	58962968
chr10	58977219	58977220
chr10	58977223	58977224
chr10	58986059	58986060
chr10	58986065	58986066
chr10	59006398	59006399
chr10	59010027	59010028
chr10	59013884	59013885
chr10	59019379	59019380
chr10	59061520	59061521
chr10	59061535	59061536
chr10	59067462	59067463
chr10	59070341	59070342
chr10	59070349	59070350
chr10	59122569	59122570
chr10	59125884	59125885
chr10	59164542	59164543
chr10	59186130	59186131
chr10	59186131	59186132
chr10	59229937	59229938
chr10	59262007	59262008
chr10	59266642	59266643
chr10	59278082	59278083
chr10	59281160	59281161
chr10	59303688	59303689
chr10	59304857	59304858
chr10	59305424	59305425
chr10	59306003	59306004
chr10	59314267	59314268
chr10	59363994	59363995
chr10	59372328	59372329
chr10	59398882	59398883
chr10	59398886	59398887
chr10	59418002	59418003
chr10	59430694	59430695
chr10	59430706	59430707
chr10	59430710	59430711
chr10	59447987	59447988
chr10	59457789	59457790
chr10	59457797	59457798
chr10	59473725	59473726
chr10	59473761	59473762
chr10	59478427	59478428
chr10	59486332	59486333
chr10	59486460	59486461
chr10	59486827	59486828
chr10	59486871	59486872
chr10	59573950	59573951
chr10	59573956	59573957
chr10	59573962	59573963
chr10	59575044	59575045
chr10	59583187	59583188
chr10	59591727	59591728
chr10	59604233	59604234
chr10	59604848	59604849
chr10	59613149	59613150
chr10	59644499	59644500
chr10	59644507	59644508
chr10	59674690	59674691
chr10	59674701	59674702
chr10	59700748	59700749
chr10	59724417	59724418
chr10	59766747	59766748
chr10	59785579	59785580
chr10	59785584	59785585
chr10	59800092	59800093
chr10	59823594	59823595
chr10	59824360	59824361
chr10	59824365	59824366
chr10	59824370	59824371
chr10	59834525	59834526
chr10	59836875	59836876
chr10	59838774	59838775
chr10	59849427	59849428
chr10	59849434	59849435
chr10	59849440	59849441
chr10	59865861	59865862
chr10	59898912	59898913
chr10	59898920	59898921
chr10	59905104	59905105
chr10	59938109	59938110
chr10	59953596	59953597
chr10	59956114	59956115
chr10	59964707	59964708
chr10	59964823	59964824
chr10	59964829	59964830
chr10	59969445	59969446
chr10	59998680	59998681
chr10	60034425	60034426
chr10	60041236	60041237
chr10	60041248	60041249
chr10	60041261	60041262
chr10	60086546	60086547
chr10	60086570	60086571
chr10	60086580	60086581
chr10	60086601	60086602
chr10	60086630	60086631
chr10	60086712	60086713
chr10	60086728	60086729
chr10	60095189	60095190
chr10	60099632	60099633
chr10	60099641	60099642
chr10	60106140	60106141
chr10	60119532	60119533
chr10	60123256	60123257
chr10	60123275	60123276
chr10	60125872	60125873
chr10	60125878	60125879
chr10	60126648	60126649
chr10	60126658	60126659
chr10	60141658	60141659
chr10	60144732	60144733
chr10	60144739	60144740
chr10	60144741	60144742
chr10	60144763	60144764
chr10	60147406	60147407
chr10	60147412	60147413
chr10	60237298	60237299
chr10	60242680	60242681
chr10	60244830	60244831
chr10	60254321	60254322
chr10	60254327	60254328
chr10	60258768	60258769
chr10	60269001	60269002
chr10	60271903	60271904
chr10	60272293	60272294
chr10	60275935	60275936
chr10	60298289	60298290
chr10	60304330	60304331
chr10	60304341	60304342
chr10	60307376	60307377
chr10	60316828	60316829
chr10	60348840	60348841
chr10	60476980	60476981
chr10	60476987	60476988
chr10	60477088	60477089
chr10	60477091	60477092
chr10	60477097	60477098
chr10	60477109	60477110
chr10	60477130	60477131
chr10	60477139	60477140
chr10	60477260	60477261
chr10	60477263	60477264
chr10	60477290	60477291
chr10	60477299	60477300
chr10	60477311	60477312
chr10	60478279	60478280
chr10	60479370	60479371
chr10	60479738	60479739
chr10	60531368	60531369
chr10	60532176	60532177
chr10	60532184	60532185
chr10	60532193	60532194
chr10	60532199	60532200
chr10	60535535	60535536
chr10	60536404	60536405
chr10	60561200	60561201
chr10	60564146	60564147
chr10	60589412	60589413
chr10	60623641	60623642
chr10	60623649	60623650
chr10	60655004	60655005
chr10	60676557	60676558
chr10	60701955	60701956
chr10	60717319	60717320
chr10	60717321	60717322
chr10	60718577	60718578
chr10	60718582	60718583
chr10	60718587	60718588
chr10	60784337	60784338
chr10	60784387	60784388
chr10	60786448	60786449
chr10	60786457	60786458
chr10	60810138	60810139
chr10	60810144	60810145
chr10	60815058	60815059
chr10	60815147	60815148
chr10	60815153	60815154
chr10	60815159	60815160
chr10	60819600	60819601
chr10	60819605	60819606
chr10	60827255	60827256
chr10	60832884	60832885
chr10	60855440	60855441
chr10	60855444	60855445
chr10	60856034	60856035
chr10	60873999	60874000
chr10	60885884	60885885
chr10	60885891	60885892
chr10	60889904	60889905
chr10	60933577	60933578
chr10	60933582	60933583
chr10	60933587	60933588
chr10	60933788	60933789
chr10	60933793	60933794
chr10	60952967	60952968
chr10	60982958	60982959
chr10	61007676	61007677
chr10	61007684	61007685
chr10	61007690	61007691
chr10	61007696	61007697
chr10	61015421	61015422
chr10	61015431	61015432
chr10	61052815	61052816
chr10	61060590	61060591
chr10	61060608	61060609
chr10	61060729	61060730
chr10	61063446	61063447
chr10	61063451	61063452
chr10	61063456	61063457
chr10	61063462	61063463
chr10	61077512	61077513
chr10	61077517	61077518
chr10	61078082	61078083
chr10	61084852	61084853
chr10	61108975	61108976
chr10	61151999	61152000
chr10	61170181	61170182
chr10	61182005	61182006
chr10	61185468	61185469
chr10	61185515	61185516
chr10	61195617	61195618
chr10	61213083	61213084
chr10	61216079	61216080
chr10	61245697	61245698
chr10	61256585	61256586
chr10	61256599	61256600
chr10	61258081	61258082
chr10	61282888	61282889
chr10	61288118	61288119
chr10	61288123	61288124
chr10	61293734	61293735
chr10	61295297	61295298
chr10	61295524	61295525
chr10	61310003	61310004
chr10	61311075	61311076
chr10	61334050	61334051
chr10	61351492	61351493
chr10	61372613	61372614
chr10	61387943	61387944
chr10	61395349	61395350
chr10	61395355	61395356
chr10	61413791	61413792
chr10	61413805	61413806
chr10	61418098	61418099
chr10	61439740	61439741
chr10	61459882	61459883
chr10	61459902	61459903
chr10	61488597	61488598
chr10	61504052	61504053
chr10	61504987	61504988
chr10	61504995	61504996
chr10	61511328	61511329
chr10	61543965	61543966
chr10	61560892	61560893
chr10	61574192	61574193
chr10	61582089	61582090
chr10	61593093	61593094
chr10	61596422	61596423
chr10	61605473	61605474
chr10	61607271	61607272
chr10	61609401	61609402
chr10	61626491	61626492
chr10	61636871	61636872
chr10	61639090	61639091
chr10	61649910	61649911
chr10	61686607	61686608
chr10	61699694	61699695
chr10	61699699	61699700
chr10	61699712	61699713
chr10	61700693	61700694
chr10	61718463	61718464
chr10	61718487	61718488
chr10	61719890	61719891
chr10	61720036	61720037
chr10	61739020	61739021
chr10	61739156	61739157
chr10	61739285	61739286
chr10	61748603	61748604
chr10	61753419	61753420
chr10	61756966	61756967
chr10	61761068	61761069
chr10	61778749	61778750
chr10	61801458	61801459
chr10	61801463	61801464
chr10	61801478	61801479
chr10	61801503	61801504
chr10	61817660	61817661
chr10	61817665	61817666
chr10	61817670	61817671
chr10	61829269	61829270
chr10	61829273	61829274
chr10	61829281	61829282
chr10	61837969	61837970
chr10	61853941	61853942
chr10	61884867	61884868
chr10	61884880	61884881
chr10	61891767	61891768
chr10	61894068	61894069
chr10	61905956	61905957
chr10	61909492	61909493
chr10	61915983	61915984
chr10	61915991	61915992
chr10	61921292	61921293
chr10	61929717	61929718
chr10	61938241	61938242
chr10	61963642	61963643
chr10	61974685	61974686
chr10	61974705	61974706
chr10	61997882	61997883
chr10	62013866	62013867
chr10	62014706	62014707
chr10	62018977	62018978
chr10	62020020	62020021
chr10	62020025	62020026
chr10	62025827	62025828
chr10	62025831	62025832
chr10	62025839	62025840
chr10	62034944	62034945
chr10	62035642	62035643
chr10	62045338	62045339
chr10	62072962	62072963
chr10	62072986	62072987
chr10	62073001	62073002
chr10	62073007	62073008
chr10	62073025	62073026
chr10	62073031	62073032
chr10	62073043	62073044
chr10	62131734	62131735
chr10	62131747	62131748
chr10	62136443	62136444
chr10	62136457	62136458
chr10	62137249	62137250
chr10	62142527	62142528
chr10	62169544	62169545
chr10	62183944	62183945
chr10	62183949	62183950
chr10	62211313	62211314
chr10	62215481	62215482
chr10	62223891	62223892
chr10	62223942	62223943
chr10	62224031	62224032
chr10	62224048	62224049
chr10	62228053	62228054
chr10	62232856	62232857
chr10	62237523	62237524
chr10	62242965	62242966
chr10	62263691	62263692
chr10	62272579	62272580
chr10	62272584	62272585
chr10	62272608	62272609
chr10	62279262	62279263
chr10	62287249	62287250
chr10	62312308	62312309
chr10	62313112	62313113
chr10	62313453	62313454
chr10	62322722	62322723
chr10	62330538	62330539
chr10	62330543	62330544
chr10	62330548	62330549
chr10	62368982	62368983
chr10	62369036	62369037
chr10	62369041	62369042
chr10	62369087	62369088
chr10	62369124	62369125
chr10	62369425	62369426
chr10	62369461	62369462
chr10	62369664	62369665
chr10	62370401	62370402
chr10	62370412	62370413
chr10	62374129	62374130
chr10	62384702	62384703
chr10	62384710	62384711
chr10	62384720	62384721
chr10	62384728	62384729
chr10	62384734	62384735
chr10	62384804	62384805
chr10	62384844	62384845
chr10	62384924	62384925
chr10	62401197	62401198
chr10	62405715	62405716
chr10	62461047	62461048
chr10	62465100	62465101
chr10	62498991	62498992
chr10	62500540	62500541
chr10	62505858	62505859
chr10	62520650	62520651
chr10	62537044	62537045
chr10	62605566	62605567
chr10	62622839	62622840
chr10	62662097	62662098
chr10	62690111	62690112
chr10	62690521	62690522
chr10	62690531	62690532
chr10	62692476	62692477
chr10	62728008	62728009
chr10	62735245	62735246
chr10	62737465	62737466
chr10	62741709	62741710
chr10	62741714	62741715
chr10	62769204	62769205
chr10	62777833	62777834
chr10	62797031	62797032
chr10	62821899	62821900
chr10	62821904	62821905
chr10	62889105	62889106
chr10	62903771	62903772
chr10	62905242	62905243
chr10	62912306	62912307
chr10	62915764	62915765
chr10	62917488	62917489
chr10	62947541	62947542
chr10	62949782	62949783
chr10	62952316	62952317
chr10	62981555	62981556
chr10	62981560	62981561
chr10	62990327	62990328
chr10	63006105	63006106
chr10	63013359	63013360
chr10	63013381	63013382
chr10	63016201	63016202
chr10	63046579	63046580
chr10	63046660	63046661
chr10	63046680	63046681
chr10	63046685	63046686
chr10	63046690	63046691
chr10	63052855	63052856
chr10	63082854	63082855
chr10	63082860	63082861
chr10	63088633	63088634
chr10	63091662	63091663
chr10	63091668	63091669
chr10	63091674	63091675
chr10	63091680	63091681
chr10	63091686	63091687
chr10	63091692	63091693
chr10	63093506	63093507
chr10	63123811	63123812
chr10	63129015	63129016
chr10	63158992	63158993
chr10	63159053	63159054
chr10	63175398	63175399
chr10	63176964	63176965
chr10	63191072	63191073
chr10	63200706	63200707
chr10	63213082	63213083
chr10	63214110	63214111
chr10	63214528	63214529
chr10	63220439	63220440
chr10	63220440	63220441
chr10	63220451	63220452
chr10	63220459	63220460
chr10	63220480	63220481
chr10	63220483	63220484
chr10	63220516	63220517
chr10	63220535	63220536
chr10	63220557	63220558
chr10	63220567	63220568
chr10	63220605	63220606
chr10	63223049	63223050
chr10	63230872	63230873
chr10	63231252	63231253
chr10	63233900	63233901
chr10	63240214	63240215
chr10	63240222	63240223
chr10	63240225	63240226
chr10	63240233	63240234
chr10	63240241	63240242
chr10	63240244	63240245
chr10	63240245	63240246
chr10	63240256	63240257
chr10	63240261	63240262
chr10	63240264	63240265
chr10	63240269	63240270
chr10	63243789	63243790
chr10	63248088	63248089
chr10	63263769	63263770
chr10	63266695	63266696
chr10	63267256	63267257
chr10	63281235	63281236
chr10	63282792	63282793
chr10	63296309	63296310
chr10	63303291	63303292
chr10	63307080	63307081
chr10	63307084	63307085
chr10	63307088	63307089
chr10	63307090	63307091
chr10	63332265	63332266
chr10	63332273	63332274
chr10	63332283	63332284
chr10	63332305	63332306
chr10	63332314	63332315
chr10	63332318	63332319
chr10	63335382	63335383
chr10	63338133	63338134
chr10	63341132	63341133
chr10	63342300	63342301
chr10	63343404	63343405
chr10	63348006	63348007
chr10	63348016	63348017
chr10	63349199	63349200
chr10	63349209	63349210
chr10	63354735	63354736
chr10	63360906	63360907
chr10	63365601	63365602
chr10	63367179	63367180
chr10	63371725	63371726
chr10	63371736	63371737
chr10	63379896	63379897
chr10	63379917	63379918
chr10	63379925	63379926
chr10	63379933	63379934
chr10	63379935	63379936
chr10	63379946	63379947
chr10	63379952	63379953
chr10	63380208	63380209
chr10	63380225	63380226
chr10	63380332	63380333
chr10	63380342	63380343
chr10	63380346	63380347
chr10	63380432	63380433
chr10	63380471	63380472
chr10	63383391	63383392
chr10	63385037	63385038
chr10	63394730	63394731
chr10	63403984	63403985
chr10	63405749	63405750
chr10	63405769	63405770
chr10	63407641	63407642
chr10	63407645	63407646
chr10	63410095	63410096
chr10	63410121	63410122
chr10	63410125	63410126
chr10	63410129	63410130
chr10	63410149	63410150
chr10	63411592	63411593
chr10	63411604	63411605
chr10	63411708	63411709
chr10	63411769	63411770
chr10	63414638	63414639
chr10	63414658	63414659
chr10	63416084	63416085
chr10	63416294	63416295
chr10	63419010	63419011
chr10	63423620	63423621
chr10	63430544	63430545
chr10	63437295	63437296
chr10	63448787	63448788
chr10	63449445	63449446
chr10	63449940	63449941
chr10	63449972	63449973
chr10	63451391	63451392
chr10	63451443	63451444
chr10	63451466	63451467
chr10	63451477	63451478
chr10	63451702	63451703
chr10	63451722	63451723
chr10	63451731	63451732
chr10	63451769	63451770
chr10	63461534	63461535
chr10	63472073	63472074
chr10	63472099	63472100
chr10	63472104	63472105
chr10	63476028	63476029
chr10	63481434	63481435
chr10	63481440	63481441
chr10	63482182	63482183
chr10	63482762	63482763
chr10	63485141	63485142
chr10	63486856	63486857
chr10	63489397	63489398
chr10	63489409	63489410
chr10	63493052	63493053
chr10	63493058	63493059
chr10	63500772	63500773
chr10	63501413	63501414
chr10	63501420	63501421
chr10	63501431	63501432
chr10	63501502	63501503
chr10	63501551	63501552
chr10	63504875	63504876
chr10	63505213	63505214
chr10	63506867	63506868
chr10	63506911	63506912
chr10	63507364	63507365
chr10	63507378	63507379
chr10	63507380	63507381
chr10	63507394	63507395
chr10	63507396	63507397
chr10	63507400	63507401
chr10	63507418	63507419
chr10	63507476	63507477
chr10	63507538	63507539
chr10	63519701	63519702
chr10	63520843	63520844
chr10	63523836	63523837
chr10	63523908	63523909
chr10	63525745	63525746
chr10	63525751	63525752
chr10	63525757	63525758
chr10	63525763	63525764
chr10	63525769	63525770
chr10	63525775	63525776
chr10	63525804	63525805
chr10	63527734	63527735
chr10	63527738	63527739
chr10	63531971	63531972
chr10	63533359	63533360
chr10	63533399	63533400
chr10	63535646	63535647
chr10	63535889	63535890
chr10	63537871	63537872
chr10	63546179	63546180
chr10	63547046	63547047
chr10	63547049	63547050
chr10	63548453	63548454
chr10	63548461	63548462
chr10	63550160	63550161
chr10	63550172	63550173
chr10	63550219	63550220
chr10	63550224	63550225
chr10	63551433	63551434
chr10	63551438	63551439
chr10	63555766	63555767
chr10	63560532	63560533
chr10	63561255	63561256
chr10	63561459	63561460
chr10	63561491	63561492
chr10	63563450	63563451
chr10	63563454	63563455
chr10	63563502	63563503
chr10	63563503	63563504
chr10	63563515	63563516
chr10	63563524	63563525
chr10	63563809	63563810
chr10	63563820	63563821
chr10	63563828	63563829
chr10	63563837	63563838
chr10	63563839	63563840
chr10	63563840	63563841
chr10	63563841	63563842
chr10	63563851	63563852
chr10	63563883	63563884
chr10	63568213	63568214
chr10	63568225	63568226
chr10	63578570	63578571
chr10	63578590	63578591
chr10	63581018	63581019
chr10	63588533	63588534
chr10	63588535	63588536
chr10	63588559	63588560
chr10	63588591	63588592
chr10	63588605	63588606
chr10	63613128	63613129
chr10	63618162	63618163
chr10	63621521	63621522
chr10	63625487	63625488
chr10	63633328	63633329
chr10	63640378	63640379
chr10	63644940	63644941
chr10	63644942	63644943
chr10	63647915	63647916
chr10	63648221	63648222
chr10	63650981	63650982
chr10	63655667	63655668
chr10	63655671	63655672
chr10	63655680	63655681
chr10	63659554	63659555
chr10	63673285	63673286
chr10	63673639	63673640
chr10	63673695	63673696
chr10	63673700	63673701
chr10	63675266	63675267
chr10	63675281	63675282
chr10	63678326	63678327
chr10	63689460	63689461
chr10	63689463	63689464
chr10	63689474	63689475
chr10	63689475	63689476
chr10	63689496	63689497
chr10	63689516	63689517
chr10	63689521	63689522
chr10	63692320	63692321
chr10	63692331	63692332
chr10	63704195	63704196
chr10	63704200	63704201
chr10	63704212	63704213
chr10	63704215	63704216
chr10	63708572	63708573
chr10	63720950	63720951
chr10	63720959	63720960
chr10	63731548	63731549
chr10	63733657	63733658
chr10	63733665	63733666
chr10	63733671	63733672
chr10	63733677	63733678
chr10	63733698	63733699
chr10	63739098	63739099
chr10	63744299	63744300
chr10	63744877	63744878
chr10	63748282	63748283
chr10	63748284	63748285
chr10	63748298	63748299
chr10	63748306	63748307
chr10	63748310	63748311
chr10	63748316	63748317
chr10	63748463	63748464
chr10	63748467	63748468
chr10	63748502	63748503
chr10	63748838	63748839
chr10	63751948	63751949
chr10	63751952	63751953
chr10	63751993	63751994
chr10	63758000	63758001
chr10	63762546	63762547
chr10	63770065	63770066
chr10	63773741	63773742
chr10	63780590	63780591
chr10	63780755	63780756
chr10	63781393	63781394
chr10	63782006	63782007
chr10	63783396	63783397
chr10	63799088	63799089
chr10	63801385	63801386
chr10	63801409	63801410
chr10	63802251	63802252
chr10	63802255	63802256
chr10	63807076	63807077
chr10	63808514	63808515
chr10	63817583	63817584
chr10	63842755	63842756
chr10	63845041	63845042
chr10	63845045	63845046
chr10	63854272	63854273
chr10	63857668	63857669
chr10	63859458	63859459
chr10	63871787	63871788
chr10	63871820	63871821
chr10	63871822	63871823
chr10	63871823	63871824
chr10	63871846	63871847
chr10	63872762	63872763
chr10	63885263	63885264
chr10	63889783	63889784
chr10	63889784	63889785
chr10	63892398	63892399
chr10	63892423	63892424
chr10	63895939	63895940
chr10	63895967	63895968
chr10	63898967	63898968
chr10	63903879	63903880
chr10	63906991	63906992
chr10	63907828	63907829
chr10	63921108	63921109
chr10	63921114	63921115
chr10	63921118	63921119
chr10	63921124	63921125
chr10	63921130	63921131
chr10	63925967	63925968
chr10	63925975	63925976
chr10	63930739	63930740
chr10	63930741	63930742
chr10	63937687	63937688
chr10	63938010	63938011
chr10	63939011	63939012
chr10	63941767	63941768
chr10	63949177	63949178
chr10	63951644	63951645
chr10	63951655	63951656
chr10	63952058	63952059
chr10	63952071	63952072
chr10	63954854	63954855
chr10	63969980	63969981
chr10	63971596	63971597
chr10	63974288	63974289
chr10	63976139	63976140
chr10	63976140	63976141
chr10	63979361	63979362
chr10	63986073	63986074
chr10	63988188	63988189
chr10	63988189	63988190
chr10	64002614	64002615
chr10	64007944	64007945
chr10	64024712	64024713
chr10	64025524	64025525
chr10	64037500	64037501
chr10	64044989	64044990
chr10	64046376	64046377
chr10	64046591	64046592
chr10	64051491	64051492
chr10	64051500	64051501
chr10	64051505	64051506
chr10	64057485	64057486
chr10	64057617	64057618
chr10	64057627	64057628
chr10	64059757	64059758
chr10	64059761	64059762
chr10	64059763	64059764
chr10	64059791	64059792
chr10	64059797	64059798
chr10	64059798	64059799
chr10	64059814	64059815
chr10	64059815	64059816
chr10	64059819	64059820
chr10	64059829	64059830
chr10	64059868	64059869
chr10	64059869	64059870
chr10	64059880	64059881
chr10	64059881	64059882
chr10	64059883	64059884
chr10	64061319	64061320
chr10	64061656	64061657
chr10	64061660	64061661
chr10	64062286	64062287
chr10	64072902	64072903
chr10	64078224	64078225
chr10	64079569	64079570
chr10	64086571	64086572
chr10	64087451	64087452
chr10	64090881	64090882
chr10	64093312	64093313
chr10	64100023	64100024
chr10	64105811	64105812
chr10	64106672	64106673
chr10	64107980	64107981
chr10	64110323	64110324
chr10	64122504	64122505
chr10	64123822	64123823
chr10	64133294	64133295
chr10	64133296	64133297
chr10	64133315	64133316
chr10	64133325	64133326
chr10	64134430	64134431
chr10	64134443	64134444
chr10	64138389	64138390
chr10	64143760	64143761
chr10	64149423	64149424
chr10	64154394	64154395
chr10	64154397	64154398
chr10	64165101	64165102
chr10	64177949	64177950
chr10	64180102	64180103
chr10	64180105	64180106
chr10	64180119	64180120
chr10	64185940	64185941
chr10	64194693	64194694
chr10	64195619	64195620
chr10	64199022	64199023
chr10	64199040	64199041
chr10	64221685	64221686
chr10	64221690	64221691
chr10	64221713	64221714
chr10	64221714	64221715
chr10	64221722	64221723
chr10	64221723	64221724
chr10	64221731	64221732
chr10	64221732	64221733
chr10	64221733	64221734
chr10	64221735	64221736
chr10	64221742	64221743
chr10	64221746	64221747
chr10	64221756	64221757
chr10	64221760	64221761
chr10	64221761	64221762
chr10	64221780	64221781
chr10	64221781	64221782
chr10	64221806	64221807
chr10	64221824	64221825
chr10	64221834	64221835
chr10	64221839	64221840
chr10	64221845	64221846
chr10	64221847	64221848
chr10	64221849	64221850
chr10	64223865	64223866
chr10	64223873	64223874
chr10	64223881	64223882
chr10	64223889	64223890
chr10	64223971	64223972
chr10	64228650	64228651
chr10	64228677	64228678
chr10	64228679	64228680
chr10	64228682	64228683
chr10	64228689	64228690
chr10	64229843	64229844
chr10	64229983	64229984
chr10	64233228	64233229
chr10	64240417	64240418
chr10	64251212	64251213
chr10	64251390	64251391
chr10	64270239	64270240
chr10	64270247	64270248
chr10	64270252	64270253
chr10	64271077	64271078
chr10	64271085	64271086
chr10	64271089	64271090
chr10	64271096	64271097
chr10	64271097	64271098
chr10	64271101	64271102
chr10	64271105	64271106
chr10	64271108	64271109
chr10	64271112	64271113
chr10	64271128	64271129
chr10	64271133	64271134
chr10	64271136	64271137
chr10	64271140	64271141
chr10	64273782	64273783
chr10	64273784	64273785
chr10	64273787	64273788
chr10	64273789	64273790
chr10	64278285	64278286
chr10	64296234	64296235
chr10	64296239	64296240
chr10	64296249	64296250
chr10	64296269	64296270
chr10	64312558	64312559
chr10	64312562	64312563
chr10	64313394	64313395
chr10	64313408	64313409
chr10	64327717	64327718
chr10	64342183	64342184
chr10	64346605	64346606
chr10	64364546	64364547
chr10	64364649	64364650
chr10	64364653	64364654
chr10	64364655	64364656
chr10	64367268	64367269
chr10	64374201	64374202
chr10	64382434	64382435
chr10	64382816	64382817
chr10	64391515	64391516
chr10	64399134	64399135
chr10	64400359	64400360
chr10	64405948	64405949
chr10	64407162	64407163
chr10	64407462	64407463
chr10	64407553	64407554
chr10	64407571	64407572
chr10	64416668	64416669
chr10	64416670	64416671
chr10	64416672	64416673
chr10	64418992	64418993
chr10	64419002	64419003
chr10	64419064	64419065
chr10	64419109	64419110
chr10	64419139	64419140
chr10	64437131	64437132
chr10	64454926	64454927
chr10	64454945	64454946
chr10	64454971	64454972
chr10	64455024	64455025
chr10	64455070	64455071
chr10	64455245	64455246
chr10	64455295	64455296
chr10	64455314	64455315
chr10	64455780	64455781
chr10	64455784	64455785
chr10	64455788	64455789
chr10	64459015	64459016
chr10	64461891	64461892
chr10	64465179	64465180
chr10	64468625	64468626
chr10	64468651	64468652
chr10	64468709	64468710
chr10	64468733	64468734
chr10	64468738	64468739
chr10	64471086	64471087
chr10	64471104	64471105
chr10	64471135	64471136
chr10	64471141	64471142
chr10	64486296	64486297
chr10	64488936	64488937
chr10	64488949	64488950
chr10	64492068	64492069
chr10	64492078	64492079
chr10	64492490	64492491
chr10	64492943	64492944
chr10	64492957	64492958
chr10	64492961	64492962
chr10	64492983	64492984
chr10	64494117	64494118
chr10	64496433	64496434
chr10	64510574	64510575
chr10	64515920	64515921
chr10	64515923	64515924
chr10	64515929	64515930
chr10	64518336	64518337
chr10	64542750	64542751
chr10	64545191	64545192
chr10	64550324	64550325
chr10	64559372	64559373
chr10	64559386	64559387
chr10	64566197	64566198
chr10	64566206	64566207
chr10	64569140	64569141
chr10	64608912	64608913
chr10	64616863	64616864
chr10	64617332	64617333
chr10	64625797	64625798
chr10	64629513	64629514
chr10	64645550	64645551
chr10	64646220	64646221
chr10	64646221	64646222
chr10	64657202	64657203
chr10	64659253	64659254
chr10	64659299	64659300
chr10	64667274	64667275
chr10	64669518	64669519
chr10	64669547	64669548
chr10	64669848	64669849
chr10	64669857	64669858
chr10	64674793	64674794
chr10	64674799	64674800
chr10	64674817	64674818
chr10	64680253	64680254
chr10	64681998	64681999
chr10	64682010	64682011
chr10	64682011	64682012
chr10	64684812	64684813
chr10	64686824	64686825
chr10	64686879	64686880
chr10	64686884	64686885
chr10	64686889	64686890
chr10	64692570	64692571
chr10	64709102	64709103
chr10	64709107	64709108
chr10	64712860	64712861
chr10	64729514	64729515
chr10	64737696	64737697
chr10	64747919	64747920
chr10	64749043	64749044
chr10	64760176	64760177
chr10	64760400	64760401
chr10	64760411	64760412
chr10	64760432	64760433
chr10	64760444	64760445
chr10	64760643	64760644
chr10	64764150	64764151
chr10	64764151	64764152
chr10	64771292	64771293
chr10	64772054	64772055
chr10	64786684	64786685
chr10	64786701	64786702
chr10	64786708	64786709
chr10	64786891	64786892
chr10	64787054	64787055
chr10	64787114	64787115
chr10	64787121	64787122
chr10	64796392	64796393
chr10	64800608	64800609
chr10	64805672	64805673
chr10	64806139	64806140
chr10	64813383	64813384
chr10	64814503	64814504
chr10	64826967	64826968
chr10	64831825	64831826
chr10	64832332	64832333
chr10	64847705	64847706
chr10	64847718	64847719
chr10	64855402	64855403
chr10	64857378	64857379
chr10	64875838	64875839
chr10	64881342	64881343
chr10	64888551	64888552
chr10	64888555	64888556
chr10	64894992	64894993
chr10	64911258	64911259
chr10	64923147	64923148
chr10	64923234	64923235
chr10	64923235	64923236
chr10	64936772	64936773
chr10	64942532	64942533
chr10	64971273	64971274
chr10	64971278	64971279
chr10	64971304	64971305
chr10	65008544	65008545
chr10	65012568	65012569
chr10	65033175	65033176
chr10	65035688	65035689
chr10	65040978	65040979
chr10	65069580	65069581
chr10	65086176	65086177
chr10	65088867	65088868
chr10	65097165	65097166
chr10	65101798	65101799
chr10	65114378	65114379
chr10	65115196	65115197
chr10	65123804	65123805
chr10	65123821	65123822
chr10	65123853	65123854
chr10	65123859	65123860
chr10	65125323	65125324
chr10	65133581	65133582
chr10	65144241	65144242
chr10	65145441	65145442
chr10	65146249	65146250
chr10	65155982	65155983
chr10	65196317	65196318
chr10	65196321	65196322
chr10	65199760	65199761
chr10	65214054	65214055
chr10	65214060	65214061
chr10	65214066	65214067
chr10	65214074	65214075
chr10	65214088	65214089
chr10	65226242	65226243
chr10	65226247	65226248
chr10	65232369	65232370
chr10	65261959	65261960
chr10	65261984	65261985
chr10	65262048	65262049
chr10	65262209	65262210
chr10	65262224	65262225
chr10	65262285	65262286
chr10	65262305	65262306
chr10	65262557	65262558
chr10	65262580	65262581
chr10	65262583	65262584
chr10	65262613	65262614
chr10	65270140	65270141
chr10	65274210	65274211
chr10	65274211	65274212
chr10	65274222	65274223
chr10	65277743	65277744
chr10	65278280	65278281
chr10	65299261	65299262
chr10	65299336	65299337
chr10	65300704	65300705
chr10	65312760	65312761
chr10	65312763	65312764
chr10	65313259	65313260
chr10	65313261	65313262
chr10	65313279	65313280
chr10	65317257	65317258
chr10	65317261	65317262
chr10	65319182	65319183
chr10	65333058	65333059
chr10	65342404	65342405
chr10	65355184	65355185
chr10	65355615	65355616
chr10	65355634	65355635
chr10	65357357	65357358
chr10	65361171	65361172
chr10	65372719	65372720
chr10	65411047	65411048
chr10	65414773	65414774
chr10	65417779	65417780
chr10	65417784	65417785
chr10	65417789	65417790
chr10	65437391	65437392
chr10	65437392	65437393
chr10	65437393	65437394
chr10	65438283	65438284
chr10	65447158	65447159
chr10	65447166	65447167
chr10	65447200	65447201
chr10	65447459	65447460
chr10	65447467	65447468
chr10	65448630	65448631
chr10	65448637	65448638
chr10	65450919	65450920
chr10	65450925	65450926
chr10	65452222	65452223
chr10	65452224	65452225
chr10	65452254	65452255
chr10	65453174	65453175
chr10	65454341	65454342
chr10	65454360	65454361
chr10	65462504	65462505
chr10	65470250	65470251
chr10	65470273	65470274
chr10	65470277	65470278
chr10	65470281	65470282
chr10	65470388	65470389
chr10	65470396	65470397
chr10	65470399	65470400
chr10	65476134	65476135
chr10	65486454	65486455
chr10	65494657	65494658
chr10	65501517	65501518
chr10	65501518	65501519
chr10	65501538	65501539
chr10	65501539	65501540
chr10	65502204	65502205
chr10	65502237	65502238
chr10	65502243	65502244
chr10	65517243	65517244
chr10	65517989	65517990
chr10	65518028	65518029
chr10	65518042	65518043
chr10	65518050	65518051
chr10	65518051	65518052
chr10	65518066	65518067
chr10	65518096	65518097
chr10	65518151	65518152
chr10	65518255	65518256
chr10	65518305	65518306
chr10	65518673	65518674
chr10	65518676	65518677
chr10	65518678	65518679
chr10	65520218	65520219
chr10	65520225	65520226
chr10	65520233	65520234
chr10	65520314	65520315
chr10	65521421	65521422
chr10	65521455	65521456
chr10	65521460	65521461
chr10	65524403	65524404
chr10	65536657	65536658
chr10	65536703	65536704
chr10	65541339	65541340
chr10	65541365	65541366
chr10	65554152	65554153
chr10	65554158	65554159
chr10	65565083	65565084
chr10	65565417	65565418
chr10	65565418	65565419
chr10	65570026	65570027
chr10	65572346	65572347
chr10	65572722	65572723
chr10	65572768	65572769
chr10	65572775	65572776
chr10	65573031	65573032
chr10	65573053	65573054
chr10	65575660	65575661
chr10	65575666	65575667
chr10	65580778	65580779
chr10	65580779	65580780
chr10	65591322	65591323
chr10	65591373	65591374
chr10	65591685	65591686
chr10	65591689	65591690
chr10	65591694	65591695
chr10	65591698	65591699
chr10	65591764	65591765
chr10	65593321	65593322
chr10	65593330	65593331
chr10	65593344	65593345
chr10	65593345	65593346
chr10	65593365	65593366
chr10	65593367	65593368
chr10	65593381	65593382
chr10	65593382	65593383
chr10	65593387	65593388
chr10	65596269	65596270
chr10	65596282	65596283
chr10	65596298	65596299
chr10	65596311	65596312
chr10	65596355	65596356
chr10	65596359	65596360
chr10	65596377	65596378
chr10	65596393	65596394
chr10	65596403	65596404
chr10	65596421	65596422
chr10	65596566	65596567
chr10	65596615	65596616
chr10	65596619	65596620
chr10	65605614	65605615
chr10	65606724	65606725
chr10	65606798	65606799
chr10	65607042	65607043
chr10	65607175	65607176
chr10	65612875	65612876
chr10	65623696	65623697
chr10	65627077	65627078
chr10	65635977	65635978
chr10	65636421	65636422
chr10	65652002	65652003
chr10	65652006	65652007
chr10	65652010	65652011
chr10	65652030	65652031
chr10	65665957	65665958
chr10	65665974	65665975
chr10	65665978	65665979
chr10	65665986	65665987
chr10	65669785	65669786
chr10	65677889	65677890
chr10	65678338	65678339
chr10	65678382	65678383
chr10	65678394	65678395
chr10	65678408	65678409
chr10	65678756	65678757
chr10	65679297	65679298
chr10	65679414	65679415
chr10	65679424	65679425
chr10	65679620	65679621
chr10	65679630	65679631
chr10	65679635	65679636
chr10	65679956	65679957
chr10	65701214	65701215
chr10	65703531	65703532
chr10	65704905	65704906
chr10	65706548	65706549
chr10	65706569	65706570
chr10	65706588	65706589
chr10	65706593	65706594
chr10	65711714	65711715
chr10	65735658	65735659
chr10	65741328	65741329
chr10	65741334	65741335
chr10	65766125	65766126
chr10	65766131	65766132
chr10	65766137	65766138
chr10	65766905	65766906
chr10	65766911	65766912
chr10	65766926	65766927
chr10	65766944	65766945
chr10	65766950	65766951
chr10	65766983	65766984
chr10	65767001	65767002
chr10	65767106	65767107
chr10	65767118	65767119
chr10	65767133	65767134
chr10	65767231	65767232
chr10	65768597	65768598
chr10	65768628	65768629
chr10	65782677	65782678
chr10	65783010	65783011
chr10	65786331	65786332
chr10	65786351	65786352
chr10	65802123	65802124
chr10	65802127	65802128
chr10	65805037	65805038
chr10	65805051	65805052
chr10	65805056	65805057
chr10	65805070	65805071
chr10	65810761	65810762
chr10	65811828	65811829
chr10	65811920	65811921
chr10	65811961	65811962
chr10	65812144	65812145
chr10	65825322	65825323
chr10	65827610	65827611
chr10	65827772	65827773
chr10	65844963	65844964
chr10	65847045	65847046
chr10	65853504	65853505
chr10	65863945	65863946
chr10	65863957	65863958
chr10	65863975	65863976
chr10	65864286	65864287
chr10	65864317	65864318
chr10	65864322	65864323
chr10	65864349	65864350
chr10	65864959	65864960
chr10	65866110	65866111
chr10	65869237	65869238
chr10	65872120	65872121
chr10	65872129	65872130
chr10	65892869	65892870
chr10	65897640	65897641
chr10	65903267	65903268
chr10	65909336	65909337
chr10	65910632	65910633
chr10	65920764	65920765
chr10	65920800	65920801
chr10	65928599	65928600
chr10	65928636	65928637
chr10	65932670	65932671
chr10	65945693	65945694
chr10	65945699	65945700
chr10	65969549	65969550
chr10	65978287	65978288
chr10	66000985	66000986
chr10	66001005	66001006
chr10	66016636	66016637
chr10	66016689	66016690
chr10	66016737	66016738
chr10	66016743	66016744
chr10	66016749	66016750
chr10	66021055	66021056
chr10	66027797	66027798
chr10	66030341	66030342
chr10	66033252	66033253
chr10	66033258	66033259
chr10	66033803	66033804
chr10	66034900	66034901
chr10	66034928	66034929
chr10	66035036	66035037
chr10	66037421	66037422
chr10	66061544	66061545
chr10	66079901	66079902
chr10	66085209	66085210
chr10	66085470	66085471
chr10	66090862	66090863
chr10	66095120	66095121
chr10	66104569	66104570
chr10	66104591	66104592
chr10	66107690	66107691
chr10	66107737	66107738
chr10	66107746	66107747
chr10	66122095	66122096
chr10	66127681	66127682
chr10	66156387	66156388
chr10	66168373	66168374
chr10	66174076	66174077
chr10	66174087	66174088
chr10	66209674	66209675
chr10	66215443	66215444
chr10	66227902	66227903
chr10	66243443	66243444
chr10	66266547	66266548
chr10	66272666	66272667
chr10	66272682	66272683
chr10	66279973	66279974
chr10	66290036	66290037
chr10	66290070	66290071
chr10	66296975	66296976
chr10	66308659	66308660
chr10	66313228	66313229
chr10	66327292	66327293
chr10	66368988	66368989
chr10	66390761	66390762
chr10	66390770	66390771
chr10	66390776	66390777
chr10	66390782	66390783
chr10	66418175	66418176
chr10	66419873	66419874
chr10	66419886	66419887
chr10	66419892	66419893
chr10	66420222	66420223
chr10	66420229	66420230
chr10	66431288	66431289
chr10	66433491	66433492
chr10	66436946	66436947
chr10	66436958	66436959
chr10	66443502	66443503
chr10	66474304	66474305
chr10	66474310	66474311
chr10	66474316	66474317
chr10	66474593	66474594
chr10	66474611	66474612
chr10	66474618	66474619
chr10	66474626	66474627
chr10	66474629	66474630
chr10	66474635	66474636
chr10	66474643	66474644
chr10	66474653	66474654
chr10	66474859	66474860
chr10	66489932	66489933
chr10	66490667	66490668
chr10	66495033	66495034
chr10	66495065	66495066
chr10	66495109	66495110
chr10	66495197	66495198
chr10	66495201	66495202
chr10	66495205	66495206
chr10	66540934	66540935
chr10	66540937	66540938
chr10	66540942	66540943
chr10	66542205	66542206
chr10	66554583	66554584
chr10	66555728	66555729
chr10	66563904	66563905
chr10	66569019	66569020
chr10	66569021	66569022
chr10	66569029	66569030
chr10	66569049	66569050
chr10	66569303	66569304
chr10	66569994	66569995
chr10	66570001	66570002
chr10	66570901	66570902
chr10	66575180	66575181
chr10	66577595	66577596
chr10	66578655	66578656
chr10	66595275	66595276
chr10	66610400	66610401
chr10	66612801	66612802
chr10	66616847	66616848
chr10	66649450	66649451
chr10	66653639	66653640
chr10	66668435	66668436
chr10	66672138	66672139
chr10	66689586	66689587
chr10	66689604	66689605
chr10	66689643	66689644
chr10	66689957	66689958
chr10	66689963	66689964
chr10	66689991	66689992
chr10	66690001	66690002
chr10	66690029	66690030
chr10	66690237	66690238
chr10	66690250	66690251
chr10	66690254	66690255
chr10	66690261	66690262
chr10	66690289	66690290
chr10	66690290	66690291
chr10	66690308	66690309
chr10	66690332	66690333
chr10	66690641	66690642
chr10	66699482	66699483
chr10	66703971	66703972
chr10	66718223	66718224
chr10	66719949	66719950
chr10	66721409	66721410
chr10	66731409	66731410
chr10	66739095	66739096
chr10	66739109	66739110
chr10	66753490	66753491
chr10	66762523	66762524
chr10	66766484	66766485
chr10	66771616	66771617
chr10	66773490	66773491
chr10	66773508	66773509
chr10	66776051	66776052
chr10	66777385	66777386
chr10	66778192	66778193
chr10	66786374	66786375
chr10	66786375	66786376
chr10	66791032	66791033
chr10	66798081	66798082
chr10	66812169	66812170
chr10	66812173	66812174
chr10	66812177	66812178
chr10	66812181	66812182
chr10	66815369	66815370
chr10	66835918	66835919
chr10	66838564	66838565
chr10	66838582	66838583
chr10	66838585	66838586
chr10	66838591	66838592
chr10	66838592	66838593
chr10	66838599	66838600
chr10	66838600	66838601
chr10	66838605	66838606
chr10	66838621	66838622
chr10	66838624	66838625
chr10	66838627	66838628
chr10	66842217	66842218
chr10	66842367	66842368
chr10	66842369	66842370
chr10	66844882	66844883
chr10	66850697	66850698
chr10	66850712	66850713
chr10	66857261	66857262
chr10	66881373	66881374
chr10	66887994	66887995
chr10	66888078	66888079
chr10	66888094	66888095
chr10	66888115	66888116
chr10	66888128	66888129
chr10	66888180	66888181
chr10	66890598	66890599
chr10	66892706	66892707
chr10	66892783	66892784
chr10	66904503	66904504
chr10	66912136	66912137
chr10	66912144	66912145
chr10	66929567	66929568
chr10	66929580	66929581
chr10	66929581	66929582
chr10	66929586	66929587
chr10	66931941	66931942
chr10	66946030	66946031
chr10	66946051	66946052
chr10	66946053	66946054
chr10	66948548	66948549
chr10	66949751	66949752
chr10	66956399	66956400
chr10	66956403	66956404
chr10	66956421	66956422
chr10	66957621	66957622
chr10	66960129	66960130
chr10	66961045	66961046
chr10	66988384	66988385
chr10	66990550	66990551
chr10	66990556	66990557
chr10	66992180	66992181
chr10	66996832	66996833
chr10	66997170	66997171
chr10	67006292	67006293
chr10	67011680	67011681
chr10	67011687	67011688
chr10	67011689	67011690
chr10	67028285	67028286
chr10	67035046	67035047
chr10	67035215	67035216
chr10	67037973	67037974
chr10	67040146	67040147
chr10	67042724	67042725
chr10	67050627	67050628
chr10	67050633	67050634
chr10	67057308	67057309
chr10	67070445	67070446
chr10	67074684	67074685
chr10	67080816	67080817
chr10	67090418	67090419
chr10	67101115	67101116
chr10	67110323	67110324
chr10	67115585	67115586
chr10	67115592	67115593
chr10	67115598	67115599
chr10	67116097	67116098
chr10	67117767	67117768
chr10	67129959	67129960
chr10	67133391	67133392
chr10	67163884	67163885
chr10	67207538	67207539
chr10	67207546	67207547
chr10	67207554	67207555
chr10	67252675	67252676
chr10	67254959	67254960
chr10	67254977	67254978
chr10	67258868	67258869
chr10	67258873	67258874
chr10	67262128	67262129
chr10	67265923	67265924
chr10	67287387	67287388
chr10	67293528	67293529
chr10	67295359	67295360
chr10	67296274	67296275
chr10	67296281	67296282
chr10	67300175	67300176
chr10	67307646	67307647
chr10	67307651	67307652
chr10	67307654	67307655
chr10	67311037	67311038
chr10	67312805	67312806
chr10	67314944	67314945
chr10	67314966	67314967
chr10	67315744	67315745
chr10	67327952	67327953
chr10	67339953	67339954
chr10	67350803	67350804
chr10	67352307	67352308
chr10	67355412	67355413
chr10	67355425	67355426
chr10	67359115	67359116
chr10	67359161	67359162
chr10	67359181	67359182
chr10	67389560	67389561
chr10	67389576	67389577
chr10	67392214	67392215
chr10	67398438	67398439
chr10	67400348	67400349
chr10	67425482	67425483
chr10	67425512	67425513
chr10	67428789	67428790
chr10	67428801	67428802
chr10	67430509	67430510
chr10	67440436	67440437
chr10	67440461	67440462
chr10	67440543	67440544
chr10	67440548	67440549
chr10	67440656	67440657
chr10	67482046	67482047
chr10	67482050	67482051
chr10	67495162	67495163
chr10	67501836	67501837
chr10	67547524	67547525
chr10	67562078	67562079
chr10	67578111	67578112
chr10	67581552	67581553
chr10	67581558	67581559
chr10	67581564	67581565
chr10	67606070	67606071
chr10	67606911	67606912
chr10	67615326	67615327
chr10	67640145	67640146
chr10	67640150	67640151
chr10	67678049	67678050
chr10	67699232	67699233
chr10	67704418	67704419
chr10	67704446	67704447
chr10	67706010	67706011
chr10	67719493	67719494
chr10	67719511	67719512
chr10	67721435	67721436
chr10	67721437	67721438
chr10	67739012	67739013
chr10	67739017	67739018
chr10	67750876	67750877
chr10	67750949	67750950
chr10	67754596	67754597
chr10	67795664	67795665
chr10	67797002	67797003
chr10	67797040	67797041
chr10	67834000	67834001
chr10	67862258	67862259
chr10	67862263	67862264
chr10	67862268	67862269
chr10	67867525	67867526
chr10	67867537	67867538
chr10	67869626	67869627
chr10	67869630	67869631
chr10	67871209	67871210
chr10	67871213	67871214
chr10	67871224	67871225
chr10	67874863	67874864
chr10	67874882	67874883
chr10	67879183	67879184
chr10	67879184	67879185
chr10	67879197	67879198
chr10	67879199	67879200
chr10	67879528	67879529
chr10	67879530	67879531
chr10	67879536	67879537
chr10	67879578	67879579
chr10	67879583	67879584
chr10	67879584	67879585
chr10	67879592	67879593
chr10	67894597	67894598
chr10	67894600	67894601
chr10	67895413	67895414
chr10	67900214	67900215
chr10	67908505	67908506
chr10	67908532	67908533
chr10	67920206	67920207
chr10	67921063	67921064
chr10	67921077	67921078
chr10	67938864	67938865
chr10	67938870	67938871
chr10	67938871	67938872
chr10	67938896	67938897
chr10	67939233	67939234
chr10	67939234	67939235
chr10	67941423	67941424
chr10	67941437	67941438
chr10	67941454	67941455
chr10	67942216	67942217
chr10	67942238	67942239
chr10	67942906	67942907
chr10	67943007	67943008
chr10	67944802	67944803
chr10	67952273	67952274
chr10	67954437	67954438
chr10	67956248	67956249
chr10	67956261	67956262
chr10	67966926	67966927
chr10	67966945	67966946
chr10	67966992	67966993
chr10	67966999	67967000
chr10	67967023	67967024
chr10	67967075	67967076
chr10	67967096	67967097
chr10	67974494	67974495
chr10	67975820	67975821
chr10	67977994	67977995
chr10	67978379	67978380
chr10	67982753	67982754
chr10	67989073	67989074
chr10	67989089	67989090
chr10	67989762	67989763
chr10	67989763	67989764
chr10	67994918	67994919
chr10	67996766	67996767
chr10	67996767	67996768
chr10	67999983	67999984
chr10	68001044	68001045
chr10	68019946	68019947
chr10	68054336	68054337
chr10	68065278	68065279
chr10	68065296	68065297
chr10	68065304	68065305
chr10	68065312	68065313
chr10	68065324	68065325
chr10	68070554	68070555
chr10	68071796	68071797
chr10	68071801	68071802
chr10	68073455	68073456
chr10	68082673	68082674
chr10	68082683	68082684
chr10	68096131	68096132
chr10	68096363	68096364
chr10	68096371	68096372
chr10	68096398	68096399
chr10	68096401	68096402
chr10	68096494	68096495
chr10	68096496	68096497
chr10	68096527	68096528
chr10	68096577	68096578
chr10	68096650	68096651
chr10	68096740	68096741
chr10	68096904	68096905
chr10	68097076	68097077
chr10	68097087	68097088
chr10	68097157	68097158
chr10	68097261	68097262
chr10	68097289	68097290
chr10	68097447	68097448
chr10	68097455	68097456
chr10	68097465	68097466
chr10	68097571	68097572
chr10	68097575	68097576
chr10	68097601	68097602
chr10	68097616	68097617
chr10	68097652	68097653
chr10	68097678	68097679
chr10	68097681	68097682
chr10	68097733	68097734
chr10	68097888	68097889
chr10	68098006	68098007
chr10	68098074	68098075
chr10	68098177	68098178
chr10	68098213	68098214
chr10	68098237	68098238
chr10	68098492	68098493
chr10	68098567	68098568
chr10	68098650	68098651
chr10	68103390	68103391
chr10	68117430	68117431
chr10	68122797	68122798
chr10	68122802	68122803
chr10	68142137	68142138
chr10	68150166	68150167
chr10	68165041	68165042
chr10	68175906	68175907
chr10	68175918	68175919
chr10	68175920	68175921
chr10	68176796	68176797
chr10	68189652	68189653
chr10	68191390	68191391
chr10	68195008	68195009
chr10	68195009	68195010
chr10	68195037	68195038
chr10	68203652	68203653
chr10	68208653	68208654
chr10	68212580	68212581
chr10	68212603	68212604
chr10	68213881	68213882
chr10	68222641	68222642
chr10	68222642	68222643
chr10	68222654	68222655
chr10	68225179	68225180
chr10	68225665	68225666
chr10	68225706	68225707
chr10	68229018	68229019
chr10	68231229	68231230
chr10	68231239	68231240
chr10	68235464	68235465
chr10	68237539	68237540
chr10	68240482	68240483
chr10	68243577	68243578
chr10	68243825	68243826
chr10	68243876	68243877
chr10	68243954	68243955
chr10	68244137	68244138
chr10	68248601	68248602
chr10	68248613	68248614
chr10	68248615	68248616
chr10	68248623	68248624
chr10	68249272	68249273
chr10	68254882	68254883
chr10	68272554	68272555
chr10	68272558	68272559
chr10	68276343	68276344
chr10	68278217	68278218
chr10	68287476	68287477
chr10	68345750	68345751
chr10	68349763	68349764
chr10	68359472	68359473
chr10	68375308	68375309
chr10	68375333	68375334
chr10	68375366	68375367
chr10	68375380	68375381
chr10	68375440	68375441
chr10	68375464	68375465
chr10	68375507	68375508
chr10	68375524	68375525
chr10	68375543	68375544
chr10	68375599	68375600
chr10	68375608	68375609
chr10	68375620	68375621
chr10	68375653	68375654
chr10	68375689	68375690
chr10	68375703	68375704
chr10	68375800	68375801
chr10	68375857	68375858
chr10	68375866	68375867
chr10	68375878	68375879
chr10	68375890	68375891
chr10	68375926	68375927
chr10	68375980	68375981
chr10	68376213	68376214
chr10	68380069	68380070
chr10	68390214	68390215
chr10	68390605	68390606
chr10	68396734	68396735
chr10	68396746	68396747
chr10	68411091	68411092
chr10	68411105	68411106
chr10	68411148	68411149
chr10	68411413	68411414
chr10	68412324	68412325
chr10	68412546	68412547
chr10	68413522	68413523
chr10	68413528	68413529
chr10	68426397	68426398
chr10	68437782	68437783
chr10	68445689	68445690
chr10	68445702	68445703
chr10	68463566	68463567
chr10	68476307	68476308
chr10	68476345	68476346
chr10	68476617	68476618
chr10	68476660	68476661
chr10	68476668	68476669
chr10	68505367	68505368
chr10	68505373	68505374
chr10	68509668	68509669
chr10	68509674	68509675
chr10	68555237	68555238
chr10	68592686	68592687
chr10	68687052	68687053
chr10	68690414	68690415
chr10	68693806	68693807
chr10	68718443	68718444
chr10	68769405	68769406
chr10	68769502	68769503
chr10	68769517	68769518
chr10	68769594	68769595
chr10	68769643	68769644
chr10	68769835	68769836
chr10	68787654	68787655
chr10	68787667	68787668
chr10	68793014	68793015
chr10	68807084	68807085
chr10	68807094	68807095
chr10	68809887	68809888
chr10	68844902	68844903
chr10	68852338	68852339
chr10	68865543	68865544
chr10	68868906	68868907
chr10	68870793	68870794
chr10	68891852	68891853
chr10	68914241	68914242
chr10	68914257	68914258
chr10	68936345	68936346
chr10	68944236	68944237
chr10	68951089	68951090
chr10	68954134	68954135
chr10	68954152	68954153
chr10	68954202	68954203
chr10	68954276	68954277
chr10	68954284	68954285
chr10	68966598	68966599
chr10	68986708	68986709
chr10	68986732	68986733
chr10	68986734	68986735
chr10	69043147	69043148
chr10	69054120	69054121
chr10	69063541	69063542
chr10	69068184	69068185
chr10	69068216	69068217
chr10	69069035	69069036
chr10	69082398	69082399
chr10	69082402	69082403
chr10	69082412	69082413
chr10	69082452	69082453
chr10	69082456	69082457
chr10	69082462	69082463
chr10	69082478	69082479
chr10	69084203	69084204
chr10	69084214	69084215
chr10	69100773	69100774
chr10	69100820	69100821
chr10	69100832	69100833
chr10	69100842	69100843
chr10	69111900	69111901
chr10	69111905	69111906
chr10	69121358	69121359
chr10	69121375	69121376
chr10	69121633	69121634
chr10	69122981	69122982
chr10	69138885	69138886
chr10	69139727	69139728
chr10	69140322	69140323
chr10	69147977	69147978
chr10	69147983	69147984
chr10	69150468	69150469
chr10	69150491	69150492
chr10	69150498	69150499
chr10	69163064	69163065
chr10	69163080	69163081
chr10	69166359	69166360
chr10	69166365	69166366
chr10	69177049	69177050
chr10	69192685	69192686
chr10	69204438	69204439
chr10	69204510	69204511
chr10	69204684	69204685
chr10	69204685	69204686
chr10	69205435	69205436
chr10	69208371	69208372
chr10	69212429	69212430
chr10	69212430	69212431
chr10	69221575	69221576
chr10	69228816	69228817
chr10	69239993	69239994
chr10	69249233	69249234
chr10	69250580	69250581
chr10	69259752	69259753
chr10	69267331	69267332
chr10	69271433	69271434
chr10	69280230	69280231
chr10	69280236	69280237
chr10	69280279	69280280
chr10	69295389	69295390
chr10	69297893	69297894
chr10	69302573	69302574
chr10	69304427	69304428
chr10	69312829	69312830
chr10	69323952	69323953
chr10	69323958	69323959
chr10	69323963	69323964
chr10	69323992	69323993
chr10	69352494	69352495
chr10	69353425	69353426
chr10	69362710	69362711
chr10	69362729	69362730
chr10	69364633	69364634
chr10	69375506	69375507
chr10	69376320	69376321
chr10	69378204	69378205
chr10	69378612	69378613
chr10	69378618	69378619
chr10	69378619	69378620
chr10	69383163	69383164
chr10	69383168	69383169
chr10	69387040	69387041
chr10	69387046	69387047
chr10	69387052	69387053
chr10	69387058	69387059
chr10	69387063	69387064
chr10	69387364	69387365
chr10	69388502	69388503
chr10	69388572	69388573
chr10	69388578	69388579
chr10	69388584	69388585
chr10	69395261	69395262
chr10	69408188	69408189
chr10	69412497	69412498
chr10	69412501	69412502
chr10	69417762	69417763
chr10	69419513	69419514
chr10	69427610	69427611
chr10	69427627	69427628
chr10	69430037	69430038
chr10	69430051	69430052
chr10	69443850	69443851
chr10	69443861	69443862
chr10	69451655	69451656
chr10	69452295	69452296
chr10	69452296	69452297
chr10	69452302	69452303
chr10	69454234	69454235
chr10	69454246	69454247
chr10	69455318	69455319
chr10	69477406	69477407
chr10	69477410	69477411
chr10	69477450	69477451
chr10	69489794	69489795
chr10	69517391	69517392
chr10	69520022	69520023
chr10	69522015	69522016
chr10	69536086	69536087
chr10	69545609	69545610
chr10	69560110	69560111
chr10	69561083	69561084
chr10	69565003	69565004
chr10	69565012	69565013
chr10	69565021	69565022
chr10	69569073	69569074
chr10	69572963	69572964
chr10	69573673	69573674
chr10	69573678	69573679
chr10	69573683	69573684
chr10	69573688	69573689
chr10	69573693	69573694
chr10	69573698	69573699
chr10	69575799	69575800
chr10	69620389	69620390
chr10	69623554	69623555
chr10	69626519	69626520
chr10	69642782	69642783
chr10	69650461	69650462
chr10	69656129	69656130
chr10	69656134	69656135
chr10	69656692	69656693
chr10	69679874	69679875
chr10	69687348	69687349
chr10	69687372	69687373
chr10	69687379	69687380
chr10	69688005	69688006
chr10	69688645	69688646
chr10	69688654	69688655
chr10	69690513	69690514
chr10	69690519	69690520
chr10	69713931	69713932
chr10	69713936	69713937
chr10	69723381	69723382
chr10	69728846	69728847
chr10	69746558	69746559
chr10	69746568	69746569
chr10	69746581	69746582
chr10	69748610	69748611
chr10	69751355	69751356
chr10	69755089	69755090
chr10	69755095	69755096
chr10	69758398	69758399
chr10	69763613	69763614
chr10	69765063	69765064
chr10	69765067	69765068
chr10	69765204	69765205
chr10	69765224	69765225
chr10	69766310	69766311
chr10	69774788	69774789
chr10	69777774	69777775
chr10	69778815	69778816
chr10	69782341	69782342
chr10	69786644	69786645
chr10	69796476	69796477
chr10	69800504	69800505
chr10	69800513	69800514
chr10	69817192	69817193
chr10	69846580	69846581
chr10	69873647	69873648
chr10	69878319	69878320
chr10	69878367	69878368
chr10	69878371	69878372
chr10	69878375	69878376
chr10	69895537	69895538
chr10	69907636	69907637
chr10	69913129	69913130
chr10	69913132	69913133
chr10	69925276	69925277
chr10	69925282	69925283
chr10	69927372	69927373
chr10	69948214	69948215
chr10	69948771	69948772
chr10	69949493	69949494
chr10	69949557	69949558
chr10	69955833	69955834
chr10	69985429	69985430
chr10	69995310	69995311
chr10	70006198	70006199
chr10	70050314	70050315
chr10	70057090	70057091
chr10	70069622	70069623
chr10	70069720	70069721
chr10	70069731	70069732
chr10	70102985	70102986
chr10	70108360	70108361
chr10	70133559	70133560
chr10	70133566	70133567
chr10	70133572	70133573
chr10	70133578	70133579
chr10	70144530	70144531
chr10	70150158	70150159
chr10	70150163	70150164
chr10	70160491	70160492
chr10	70161448	70161449
chr10	70161454	70161455
chr10	70194321	70194322
chr10	70222416	70222417
chr10	70229797	70229798
chr10	70290718	70290719
chr10	70292714	70292715
chr10	70296612	70296613
chr10	70307482	70307483
chr10	70309105	70309106
chr10	70312117	70312118
chr10	70326008	70326009
chr10	70337685	70337686
chr10	70337691	70337692
chr10	70337696	70337697
chr10	70366582	70366583
chr10	70369708	70369709
chr10	70369714	70369715
chr10	70372809	70372810
chr10	70375217	70375218
chr10	70375221	70375222
chr10	70375229	70375230
chr10	70376057	70376058
chr10	70378145	70378146
chr10	70378148	70378149
chr10	70385118	70385119
chr10	70399440	70399441
chr10	70399449	70399450
chr10	70399466	70399467
chr10	70399716	70399717
chr10	70399733	70399734
chr10	70399762	70399763
chr10	70399784	70399785
chr10	70399788	70399789
chr10	70399897	70399898
chr10	70399919	70399920
chr10	70413154	70413155
chr10	70413163	70413164
chr10	70413167	70413168
chr10	70433780	70433781
chr10	70438964	70438965
chr10	70439323	70439324
chr10	70439341	70439342
chr10	70496772	70496773
chr10	70496777	70496778
chr10	70515699	70515700
chr10	70555000	70555001
chr10	70569491	70569492
chr10	70578190	70578191
chr10	70584281	70584282
chr10	70585028	70585029
chr10	70613287	70613288
chr10	70629558	70629559
chr10	70644178	70644179
chr10	70647642	70647643
chr10	70647648	70647649
chr10	70687642	70687643
chr10	70687658	70687659
chr10	70707131	70707132
chr10	70769664	70769665
chr10	70822865	70822866
chr10	70823261	70823262
chr10	70827818	70827819
chr10	70834998	70834999
chr10	70839812	70839813
chr10	70840011	70840012
chr10	70840082	70840083
chr10	70840469	70840470
chr10	70840482	70840483
chr10	70840508	70840509
chr10	70840570	70840571
chr10	70840581	70840582
chr10	70840693	70840694
chr10	70840695	70840696
chr10	70840697	70840698
chr10	70840747	70840748
chr10	70840766	70840767
chr10	70840813	70840814
chr10	70841313	70841314
chr10	70863762	70863763
chr10	70865901	70865902
chr10	70927699	70927700
chr10	70931109	70931110
chr10	70931125	70931126
chr10	71011358	71011359
chr10	71021494	71021495
chr10	71029825	71029826
chr10	71038862	71038863
chr10	71039975	71039976
chr10	71039985	71039986
chr10	71043822	71043823
chr10	71048295	71048296
chr10	71058523	71058524
chr10	71063108	71063109
chr10	71077073	71077074
chr10	71089594	71089595
chr10	71097607	71097608
chr10	71097613	71097614
chr10	71098089	71098090
chr10	71098370	71098371
chr10	71104919	71104920
chr10	71104925	71104926
chr10	71104930	71104931
chr10	71104938	71104939
chr10	71133540	71133541
chr10	71159668	71159669
chr10	71161402	71161403
chr10	71179562	71179563
chr10	71183169	71183170
chr10	71186115	71186116
chr10	71186819	71186820
chr10	71192404	71192405
chr10	71193376	71193377
chr10	71220770	71220771
chr10	71230281	71230282
chr10	71256033	71256034
chr10	71263773	71263774
chr10	71271327	71271328
chr10	71292229	71292230
chr10	71292256	71292257
chr10	71298419	71298420
chr10	71302618	71302619
chr10	71306991	71306992
chr10	71309313	71309314
chr10	71309318	71309319
chr10	71309323	71309324
chr10	71311675	71311676
chr10	71318184	71318185
chr10	71318193	71318194
chr10	71324662	71324663
chr10	71341988	71341989
chr10	71342940	71342941
chr10	71346156	71346157
chr10	71352154	71352155
chr10	71356871	71356872
chr10	71361812	71361813
chr10	71375926	71375927
chr10	71383164	71383165
chr10	71383250	71383251
chr10	71383291	71383292
chr10	71383656	71383657
chr10	71383755	71383756
chr10	71383932	71383933
chr10	71383935	71383936
chr10	71383948	71383949
chr10	71406936	71406937
chr10	71406985	71406986
chr10	71407280	71407281
chr10	71407301	71407302
chr10	71407309	71407310
chr10	71407314	71407315
chr10	71407322	71407323
chr10	71407323	71407324
chr10	71407329	71407330
chr10	71414772	71414773
chr10	71423654	71423655
chr10	71423663	71423664
chr10	71423677	71423678
chr10	71441182	71441183
chr10	71452297	71452298
chr10	71479160	71479161
chr10	71484232	71484233
chr10	71486033	71486034
chr10	71486036	71486037
chr10	71497460	71497461
chr10	71523332	71523333
chr10	71523334	71523335
chr10	71553390	71553391
chr10	71561452	71561453
chr10	71561688	71561689
chr10	71607431	71607432
chr10	71630258	71630259
chr10	71630275	71630276
chr10	71636405	71636406
chr10	71636437	71636438
chr10	71636456	71636457
chr10	71646193	71646194
chr10	71689135	71689136
chr10	71698680	71698681
chr10	71705957	71705958
chr10	71707858	71707859
chr10	71712195	71712196
chr10	71734770	71734771
chr10	71734789	71734790
chr10	71750784	71750785
chr10	71750872	71750873
chr10	71769670	71769671
chr10	71771660	71771661
chr10	71798891	71798892
chr10	71798898	71798899
chr10	71798907	71798908
chr10	71844217	71844218
chr10	71879802	71879803
chr10	71905443	71905444
chr10	71913366	71913367
chr10	71916851	71916852
chr10	71924174	71924175
chr10	71926748	71926749
chr10	71933784	71933785
chr10	71943960	71943961
chr10	71969167	71969168
chr10	71969177	71969178
chr10	71995438	71995439
chr10	71997651	71997652
chr10	72015184	72015185
chr10	72025528	72025529
chr10	72037984	72037985
chr10	72044494	72044495
chr10	72066557	72066558
chr10	72073147	72073148
chr10	72081910	72081911
chr10	72091702	72091703
chr10	72108796	72108797
chr10	72122017	72122018
chr10	72137550	72137551
chr10	72138776	72138777
chr10	72140315	72140316
chr10	72140355	72140356
chr10	72140356	72140357
chr10	72143280	72143281
chr10	72175008	72175009
chr10	72175313	72175314
chr10	72194849	72194850
chr10	72203362	72203363
chr10	72203538	72203539
chr10	72237758	72237759
chr10	72237976	72237977
chr10	72251075	72251076
chr10	72251160	72251161
chr10	72251507	72251508
chr10	72260987	72260988
chr10	72262572	72262573
chr10	72276059	72276060
chr10	72278457	72278458
chr10	72314183	72314184
chr10	72345464	72345465
chr10	72375060	72375061
chr10	72414565	72414566
chr10	72479718	72479719
chr10	72479724	72479725
chr10	72485128	72485129
chr10	72491203	72491204
chr10	72516055	72516056
chr10	72542647	72542648
chr10	72543259	72543260
chr10	72570083	72570084
chr10	72572375	72572376
chr10	72600974	72600975
chr10	72600978	72600979
chr10	72617150	72617151
chr10	72671407	72671408
chr10	72683613	72683614
chr10	72687002	72687003
chr10	72703288	72703289
chr10	72703731	72703732
chr10	72703757	72703758
chr10	72704076	72704077
chr10	72704635	72704636
chr10	72705089	72705090
chr10	72705525	72705526
chr10	72705587	72705588
chr10	72705611	72705612
chr10	72705689	72705690
chr10	72705696	72705697
chr10	72708851	72708852
chr10	72708981	72708982
chr10	72709017	72709018
chr10	72709034	72709035
chr10	72709056	72709057
chr10	72709124	72709125
chr10	72714086	72714087
chr10	72731431	72731432
chr10	72735052	72735053
chr10	72735062	72735063
chr10	72735085	72735086
chr10	72752236	72752237
chr10	72767273	72767274
chr10	72772581	72772582
chr10	72775155	72775156
chr10	72780823	72780824
chr10	72811029	72811030
chr10	72847540	72847541
chr10	72851591	72851592
chr10	72852851	72852852
chr10	72883676	72883677
chr10	72885753	72885754
chr10	72893731	72893732
chr10	72893745	72893746
chr10	72931937	72931938
chr10	72943050	72943051
chr10	72953788	72953789
chr10	72989700	72989701
chr10	73011134	73011135
chr10	73021664	73021665
chr10	73066430	73066431
chr10	73092668	73092669
chr10	73112541	73112542
chr10	73118998	73118999
chr10	73119004	73119005
chr10	73119010	73119011
chr10	73121374	73121375
chr10	73124460	73124461
chr10	73152672	73152673
chr10	73152674	73152675
chr10	73156948	73156949
chr10	73187332	73187333
chr10	73205989	73205990
chr10	73210382	73210383
chr10	73210390	73210391
chr10	73220542	73220543
chr10	73230682	73230683
chr10	73249935	73249936
chr10	73269236	73269237
chr10	73269242	73269243
chr10	73269246	73269247
chr10	73274320	73274321
chr10	73287777	73287778
chr10	73288072	73288073
chr10	73288085	73288086
chr10	73340540	73340541
chr10	73370899	73370900
chr10	73373986	73373987
chr10	73373994	73373995
chr10	73374388	73374389
chr10	73379053	73379054
chr10	73379062	73379063
chr10	73379102	73379103
chr10	73379106	73379107
chr10	73379113	73379114
chr10	73379120	73379121
chr10	73379123	73379124
chr10	73379157	73379158
chr10	73379158	73379159
chr10	73379160	73379161
chr10	73379167	73379168
chr10	73379178	73379179
chr10	73379198	73379199
chr10	73385037	73385038
chr10	73399765	73399766
chr10	73413420	73413421
chr10	73418273	73418274
chr10	73420198	73420199
chr10	73425264	73425265
chr10	73425357	73425358
chr10	73425369	73425370
chr10	73426874	73426875
chr10	73456999	73457000
chr10	73472980	73472981
chr10	73478430	73478431
chr10	73485607	73485608
chr10	73510874	73510875
chr10	73512524	73512525
chr10	73524276	73524277
chr10	73524281	73524282
chr10	73559062	73559063
chr10	73559080	73559081
chr10	73576335	73576336
chr10	73588549	73588550
chr10	73595252	73595253
chr10	73614129	73614130
chr10	73614137	73614138
chr10	73616779	73616780
chr10	73665157	73665158
chr10	73667640	73667641
chr10	73672325	73672326
chr10	73676110	73676111
chr10	73676120	73676121
chr10	73714574	73714575
chr10	73730331	73730332
chr10	73740864	73740865
chr10	73743350	73743351
chr10	73744762	73744763
chr10	73763001	73763002
chr10	73773272	73773273
chr10	73779606	73779607
chr10	73805162	73805163
chr10	73812240	73812241
chr10	73812364	73812365
chr10	73818500	73818501
chr10	73839185	73839186
chr10	73839223	73839224
chr10	73839225	73839226
chr10	73855335	73855336
chr10	73855348	73855349
chr10	73855648	73855649
chr10	73855731	73855732
chr10	73855737	73855738
chr10	73856339	73856340
chr10	73856544	73856545
chr10	73856816	73856817
chr10	73856858	73856859
chr10	73856865	73856866
chr10	73868633	73868634
chr10	73881690	73881691
chr10	73927821	73927822
chr10	73930227	73930228
chr10	74011815	74011816
chr10	74014691	74014692
chr10	74038778	74038779
chr10	74038800	74038801
chr10	74043767	74043768
chr10	74044270	74044271
chr10	74050388	74050389
chr10	74099019	74099020
chr10	74108695	74108696
chr10	74119997	74119998
chr10	74134322	74134323
chr10	74138666	74138667
chr10	74138699	74138700
chr10	74138711	74138712
chr10	74138735	74138736
chr10	74151409	74151410
chr10	74213280	74213281
chr10	74213307	74213308
chr10	74213317	74213318
chr10	74213326	74213327
chr10	74213333	74213334
chr10	74213341	74213342
chr10	74213368	74213369
chr10	74213370	74213371
chr10	74213371	74213372
chr10	74213394	74213395
chr10	74213403	74213404
chr10	74214497	74214498
chr10	74238736	74238737
chr10	74249663	74249664
chr10	74257002	74257003
chr10	74268729	74268730
chr10	74276327	74276328
chr10	74276532	74276533
chr10	74276559	74276560
chr10	74277281	74277282
chr10	74277630	74277631
chr10	74277654	74277655
chr10	74299076	74299077
chr10	74330760	74330761
chr10	74336980	74336981
chr10	74349276	74349277
chr10	74355046	74355047
chr10	74355118	74355119
chr10	74368048	74368049
chr10	74393618	74393619
chr10	74402312	74402313
chr10	74463106	74463107
chr10	74463128	74463129
chr10	74464280	74464281
chr10	74520247	74520248
chr10	74520263	74520264
chr10	74520328	74520329
chr10	74520544	74520545
chr10	74520569	74520570
chr10	74523178	74523179
chr10	74523257	74523258
chr10	74523749	74523750
chr10	74523757	74523758
chr10	74523779	74523780
chr10	74530711	74530712
chr10	74531070	74531071
chr10	74537161	74537162
chr10	74537167	74537168
chr10	74546744	74546745
chr10	74548196	74548197
chr10	74611671	74611672
chr10	74646670	74646671
chr10	74646676	74646677
chr10	74670864	74670865
chr10	74670883	74670884
chr10	74670911	74670912
chr10	74681361	74681362
chr10	74684704	74684705
chr10	74713189	74713190
chr10	74714476	74714477
chr10	74716214	74716215
chr10	74716481	74716482
chr10	74716858	74716859
chr10	74717008	74717009
chr10	74717061	74717062
chr10	74717103	74717104
chr10	74717120	74717121
chr10	74717179	74717180
chr10	74717197	74717198
chr10	74717212	74717213
chr10	74717280	74717281
chr10	74717318	74717319
chr10	74717392	74717393
chr10	74717397	74717398
chr10	74717400	74717401
chr10	74717566	74717567
chr10	74717654	74717655
chr10	74717665	74717666
chr10	74717697	74717698
chr10	74717824	74717825
chr10	74717912	74717913
chr10	74718001	74718002
chr10	74718105	74718106
chr10	74718513	74718514
chr10	74718668	74718669
chr10	74719156	74719157
chr10	74719197	74719198
chr10	74719268	74719269
chr10	74719278	74719279
chr10	74719361	74719362
chr10	74719603	74719604
chr10	74719627	74719628
chr10	74719658	74719659
chr10	74719705	74719706
chr10	74719737	74719738
chr10	74719743	74719744
chr10	74719772	74719773
chr10	74719784	74719785
chr10	74719786	74719787
chr10	74719926	74719927
chr10	74720031	74720032
chr10	74725907	74725908
chr10	74736060	74736061
chr10	74745138	74745139
chr10	74745156	74745157
chr10	74745398	74745399
chr10	74745470	74745471
chr10	74748444	74748445
chr10	74748451	74748452
chr10	74750859	74750860
chr10	74764748	74764749
chr10	74815781	74815782
chr10	74815814	74815815
chr10	74862840	74862841
chr10	74862879	74862880
chr10	74864855	74864856
chr10	74876046	74876047
chr10	74877914	74877915
chr10	74878279	74878280
chr10	74883149	74883150
chr10	74903813	74903814
chr10	74907486	74907487
chr10	74907490	74907491
chr10	74932948	74932949
chr10	74965606	74965607
chr10	75008482	75008483
chr10	75014790	75014791
chr10	75017451	75017452
chr10	75032218	75032219
chr10	75063882	75063883
chr10	75080909	75080910
chr10	75090318	75090319
chr10	75094474	75094475
chr10	75094480	75094481
chr10	75150003	75150004
chr10	75188593	75188594
chr10	75188594	75188595
chr10	75197188	75197189
chr10	75197219	75197220
chr10	75210059	75210060
chr10	75212862	75212863
chr10	75218358	75218359
chr10	75218370	75218371
chr10	75218376	75218377
chr10	75280624	75280625
chr10	75313719	75313720
chr10	75330180	75330181
chr10	75330182	75330183
chr10	75348263	75348264
chr10	75348271	75348272
chr10	75354234	75354235
chr10	75362209	75362210
chr10	75371152	75371153
chr10	75372164	75372165
chr10	75379503	75379504
chr10	75419304	75419305
chr10	75419392	75419393
chr10	75434018	75434019
chr10	75434026	75434027
chr10	75434030	75434031
chr10	75453726	75453727
chr10	75454992	75454993
chr10	75460802	75460803
chr10	75479500	75479501
chr10	75479506	75479507
chr10	75479518	75479519
chr10	75479524	75479525
chr10	75517515	75517516
chr10	75517522	75517523
chr10	75517527	75517528
chr10	75527905	75527906
chr10	75537793	75537794
chr10	75538182	75538183
chr10	75538188	75538189
chr10	75538213	75538214
chr10	75550835	75550836
chr10	75588241	75588242
chr10	75588247	75588248
chr10	75595246	75595247
chr10	75603490	75603491
chr10	75613828	75613829
chr10	75619975	75619976
chr10	75623883	75623884
chr10	75634053	75634054
chr10	75649782	75649783
chr10	75671883	75671884
chr10	75680470	75680471
chr10	75680486	75680487
chr10	75682447	75682448
chr10	75682457	75682458
chr10	75682502	75682503
chr10	75690574	75690575
chr10	75769556	75769557
chr10	75797584	75797585
chr10	75809301	75809302
chr10	75809307	75809308
chr10	75835750	75835751
chr10	75842519	75842520
chr10	75842539	75842540
chr10	75852333	75852334
chr10	75852340	75852341
chr10	75853198	75853199
chr10	75862575	75862576
chr10	75882511	75882512
chr10	75888027	75888028
chr10	75888050	75888051
chr10	75889195	75889196
chr10	75934232	75934233
chr10	75967153	75967154
chr10	75967921	75967922
chr10	75969515	75969516
chr10	75969520	75969521
chr10	75984627	75984628
chr10	75986765	75986766
chr10	75986773	75986774
chr10	76022941	76022942
chr10	76026978	76026979
chr10	76027029	76027030
chr10	76055579	76055580
chr10	76059076	76059077
chr10	76063237	76063238
chr10	76063273	76063274
chr10	76085196	76085197
chr10	76090381	76090382
chr10	76092140	76092141
chr10	76094381	76094382
chr10	76095444	76095445
chr10	76101527	76101528
chr10	76113604	76113605
chr10	76135444	76135445
chr10	76141821	76141822
chr10	76146522	76146523
chr10	76148634	76148635
chr10	76148642	76148643
chr10	76148653	76148654
chr10	76180655	76180656
chr10	76180657	76180658
chr10	76186363	76186364
chr10	76204070	76204071
chr10	76204085	76204086
chr10	76204088	76204089
chr10	76221251	76221252
chr10	76225247	76225248
chr10	76229246	76229247
chr10	76229252	76229253
chr10	76273695	76273696
chr10	76274035	76274036
chr10	76296280	76296281
chr10	76306286	76306287
chr10	76306340	76306341
chr10	76306370	76306371
chr10	76306384	76306385
chr10	76312053	76312054
chr10	76312495	76312496
chr10	76330637	76330638
chr10	76339577	76339578
chr10	76357162	76357163
chr10	76360467	76360468
chr10	76360501	76360502
chr10	76360506	76360507
chr10	76360516	76360517
chr10	76403087	76403088
chr10	76410575	76410576
chr10	76425476	76425477
chr10	76453641	76453642
chr10	76475876	76475877
chr10	76505845	76505846
chr10	76526808	76526809
chr10	76526817	76526818
chr10	76526822	76526823
chr10	76528322	76528323
chr10	76529794	76529795
chr10	76530029	76530030
chr10	76570545	76570546
chr10	76571527	76571528
chr10	76571566	76571567
chr10	76577057	76577058
chr10	76577062	76577063
chr10	76577068	76577069
chr10	76577073	76577074
chr10	76586062	76586063
chr10	76588478	76588479
chr10	76619574	76619575
chr10	76638146	76638147
chr10	76660426	76660427
chr10	76660437	76660438
chr10	76678944	76678945
chr10	76679634	76679635
chr10	76679650	76679651
chr10	76679667	76679668
chr10	76715957	76715958
chr10	76715967	76715968
chr10	76724865	76724866
chr10	76724871	76724872
chr10	76724877	76724878
chr10	76724882	76724883
chr10	76724889	76724890
chr10	76724894	76724895
chr10	76746530	76746531
chr10	76746540	76746541
chr10	76808693	76808694
chr10	76896641	76896642
chr10	76900876	76900877
chr10	76921961	76921962
chr10	76942132	76942133
chr10	76949649	76949650
chr10	76961117	76961118
chr10	76961121	76961122
chr10	76999069	76999070
chr10	76999093	76999094
chr10	77001575	77001576
chr10	77008691	77008692
chr10	77025055	77025056
chr10	77029556	77029557
chr10	77060433	77060434
chr10	77102059	77102060
chr10	77102067	77102068
chr10	77108420	77108421
chr10	77114915	77114916
chr10	77122705	77122706
chr10	77164584	77164585
chr10	77165061	77165062
chr10	77165066	77165067
chr10	77165071	77165072
chr10	77165076	77165077
chr10	77165081	77165082
chr10	77168868	77168869
chr10	77174664	77174665
chr10	77176138	77176139
chr10	77181356	77181357
chr10	77238559	77238560
chr10	77248376	77248377
chr10	77248382	77248383
chr10	77250468	77250469
chr10	77286288	77286289
chr10	77286323	77286324
chr10	77347086	77347087
chr10	77352223	77352224
chr10	77377267	77377268
chr10	77422414	77422415
chr10	77428434	77428435
chr10	77428443	77428444
chr10	77451151	77451152
chr10	77468494	77468495
chr10	77513543	77513544
chr10	77517030	77517031
chr10	77517038	77517039
chr10	77539952	77539953
chr10	77544736	77544737
chr10	77546233	77546234
chr10	77584493	77584494
chr10	77625412	77625413
chr10	77630936	77630937
chr10	77631920	77631921
chr10	77650508	77650509
chr10	77650849	77650850
chr10	77666466	77666467
chr10	77679477	77679478
chr10	77684972	77684973
chr10	77689668	77689669
chr10	77702268	77702269
chr10	77732568	77732569
chr10	77732588	77732589
chr10	77789511	77789512
chr10	77797659	77797660
chr10	77797664	77797665
chr10	77797712	77797713
chr10	77817676	77817677
chr10	77817813	77817814
chr10	77856029	77856030
chr10	77864081	77864082
chr10	77864147	77864148
chr10	77889680	77889681
chr10	77950343	77950344
chr10	77950349	77950350
chr10	77961319	77961320
chr10	77969545	77969546
chr10	77969553	77969554
chr10	77973779	77973780
chr10	77973785	77973786
chr10	77973791	77973792
chr10	77973813	77973814
chr10	77989727	77989728
chr10	77989732	77989733
chr10	77996241	77996242
chr10	77996835	77996836
chr10	77996841	77996842
chr10	77997190	77997191
chr10	78007401	78007402
chr10	78013645	78013646
chr10	78019896	78019897
chr10	78038338	78038339
chr10	78038344	78038345
chr10	78038359	78038360
chr10	78047725	78047726
chr10	78064569	78064570
chr10	78064581	78064582
chr10	78065407	78065408
chr10	78065434	78065435
chr10	78068065	78068066
chr10	78070748	78070749
chr10	78085243	78085244
chr10	78086637	78086638
chr10	78106723	78106724
chr10	78107575	78107576
chr10	78107772	78107773
chr10	78107778	78107779
chr10	78116340	78116341
chr10	78121834	78121835
chr10	78121849	78121850
chr10	78122048	78122049
chr10	78122086	78122087
chr10	78122141	78122142
chr10	78122151	78122152
chr10	78122211	78122212
chr10	78122268	78122269
chr10	78122289	78122290
chr10	78122298	78122299
chr10	78122352	78122353
chr10	78122363	78122364
chr10	78122390	78122391
chr10	78122470	78122471
chr10	78122482	78122483
chr10	78122758	78122759
chr10	78123122	78123123
chr10	78123129	78123130
chr10	78123163	78123164
chr10	78123169	78123170
chr10	78123172	78123173
chr10	78123204	78123205
chr10	78123431	78123432
chr10	78123470	78123471
chr10	78132091	78132092
chr10	78132097	78132098
chr10	78144376	78144377
chr10	78150324	78150325
chr10	78150329	78150330
chr10	78150639	78150640
chr10	78214750	78214751
chr10	78257608	78257609
chr10	78288973	78288974
chr10	78366457	78366458
chr10	78366495	78366496
chr10	78393754	78393755
chr10	78396158	78396159
chr10	78405905	78405906
chr10	78414875	78414876
chr10	78414877	78414878
chr10	78414910	78414911
chr10	78441383	78441384
chr10	78453369	78453370
chr10	78460811	78460812
chr10	78474695	78474696
chr10	78521857	78521858
chr10	78525172	78525173
chr10	78525210	78525211
chr10	78525475	78525476
chr10	78528118	78528119
chr10	78533406	78533407
chr10	78545361	78545362
chr10	78550167	78550168
chr10	78551449	78551450
chr10	78551471	78551472
chr10	78552946	78552947
chr10	78553381	78553382
chr10	78553382	78553383
chr10	78553391	78553392
chr10	78573226	78573227
chr10	78591964	78591965
chr10	78592030	78592031
chr10	78610449	78610450
chr10	78610473	78610474
chr10	78613270	78613271
chr10	78624908	78624909
chr10	78635169	78635170
chr10	78640491	78640492
chr10	78641665	78641666
chr10	78641976	78641977
chr10	78641997	78641998
chr10	78642024	78642025
chr10	78642653	78642654
chr10	78642664	78642665
chr10	78645612	78645613
chr10	78645620	78645621
chr10	78645639	78645640
chr10	78681705	78681706
chr10	78681774	78681775
chr10	78681932	78681933
chr10	78682161	78682162
chr10	78688744	78688745
chr10	78695751	78695752
chr10	78695756	78695757
chr10	78727605	78727606
chr10	78733334	78733335
chr10	78733362	78733363
chr10	78750668	78750669
chr10	78773915	78773916
chr10	78781856	78781857
chr10	78802210	78802211
chr10	78802584	78802585
chr10	78834581	78834582
chr10	78855339	78855340
chr10	78890947	78890948
chr10	78930961	78930962
chr10	78930981	78930982
chr10	78937798	78937799
chr10	78937808	78937809
chr10	78937959	78937960
chr10	78938056	78938057
chr10	78938082	78938083
chr10	78938176	78938177
chr10	78938263	78938264
chr10	78938311	78938312
chr10	78938349	78938350
chr10	78938351	78938352
chr10	78938379	78938380
chr10	78938433	78938434
chr10	78938438	78938439
chr10	78938480	78938481
chr10	78946584	78946585
chr10	78961162	78961163
chr10	78998180	78998181
chr10	79036239	79036240
chr10	79072422	79072423
chr10	79073999	79074000
chr10	79083691	79083692
chr10	79086353	79086354
chr10	79091262	79091263
chr10	79110069	79110070
chr10	79114812	79114813
chr10	79152836	79152837
chr10	79226268	79226269
chr10	79226284	79226285
chr10	79226292	79226293
chr10	79263837	79263838
chr10	79272682	79272683
chr10	79287611	79287612
chr10	79300854	79300855
chr10	79315310	79315311
chr10	79315649	79315650
chr10	79315659	79315660
chr10	79315769	79315770
chr10	79315919	79315920
chr10	79318035	79318036
chr10	79319001	79319002
chr10	79324876	79324877
chr10	79324881	79324882
chr10	79348154	79348155
chr10	79348193	79348194
chr10	79364374	79364375
chr10	79364383	79364384
chr10	79372613	79372614
chr10	79372630	79372631
chr10	79372909	79372910
chr10	79372968	79372969
chr10	79372971	79372972
chr10	79372989	79372990
chr10	79397891	79397892
chr10	79413337	79413338
chr10	79413693	79413694
chr10	79413729	79413730
chr10	79413889	79413890
chr10	79413997	79413998
chr10	79414147	79414148
chr10	79414181	79414182
chr10	79415508	79415509
chr10	79415583	79415584
chr10	79415586	79415587
chr10	79415608	79415609
chr10	79415614	79415615
chr10	79415947	79415948
chr10	79417082	79417083
chr10	79417112	79417113
chr10	79417170	79417171
chr10	79417179	79417180
chr10	79417203	79417204
chr10	79417209	79417210
chr10	79417711	79417712
chr10	79417832	79417833
chr10	79417856	79417857
chr10	79417859	79417860
chr10	79417875	79417876
chr10	79418070	79418071
chr10	79418125	79418126
chr10	79418219	79418220
chr10	79418271	79418272
chr10	79418300	79418301
chr10	79418376	79418377
chr10	79418439	79418440
chr10	79418460	79418461
chr10	79418504	79418505
chr10	79418544	79418545
chr10	79418549	79418550
chr10	79422083	79422084
chr10	79422092	79422093
chr10	79422120	79422121
chr10	79422134	79422135
chr10	79422149	79422150
chr10	79424478	79424479
chr10	79424755	79424756
chr10	79429896	79429897
chr10	79436120	79436121
chr10	79448369	79448370
chr10	79466429	79466430
chr10	79474502	79474503
chr10	79476533	79476534
chr10	79476543	79476544
chr10	79476545	79476546
chr10	79495352	79495353
chr10	79495796	79495797
chr10	79496919	79496920
chr10	79496928	79496929
chr10	79497157	79497158
chr10	79497358	79497359
chr10	79497385	79497386
chr10	79497391	79497392
chr10	79497396	79497397
chr10	79497412	79497413
chr10	79497547	79497548
chr10	79497569	79497570
chr10	79497606	79497607
chr10	79497620	79497621
chr10	79497622	79497623
chr10	79497648	79497649
chr10	79497651	79497652
chr10	79497655	79497656
chr10	79497656	79497657
chr10	79497664	79497665
chr10	79497678	79497679
chr10	79497887	79497888
chr10	79497902	79497903
chr10	79497931	79497932
chr10	79497939	79497940
chr10	79497953	79497954
chr10	79497999	79498000
chr10	79498021	79498022
chr10	79498031	79498032
chr10	79498173	79498174
chr10	79498342	79498343
chr10	79498374	79498375
chr10	79498388	79498389
chr10	79498428	79498429
chr10	79498435	79498436
chr10	79498458	79498459
chr10	79498459	79498460
chr10	79498520	79498521
chr10	79498552	79498553
chr10	79498677	79498678
chr10	79498739	79498740
chr10	79498747	79498748
chr10	79515390	79515391
chr10	79525273	79525274
chr10	79589781	79589782
chr10	79611779	79611780
chr10	79611786	79611787
chr10	79641331	79641332
chr10	79641571	79641572
chr10	79641613	79641614
chr10	79641716	79641717
chr10	79641758	79641759
chr10	79641815	79641816
chr10	79641828	79641829
chr10	79641831	79641832
chr10	79641900	79641901
chr10	79671260	79671261
chr10	79671826	79671827
chr10	79671834	79671835
chr10	79682969	79682970
chr10	79691186	79691187
chr10	79716566	79716567
chr10	79736709	79736710
chr10	79744965	79744966
chr10	79759786	79759787
chr10	79759841	79759842
chr10	79759848	79759849
chr10	79769038	79769039
chr10	79777913	79777914
chr10	79777919	79777920
chr10	79783966	79783967
chr10	79785607	79785608
chr10	79785612	79785613
chr10	79796368	79796369
chr10	79841376	79841377
chr10	79850567	79850568
chr10	79872747	79872748
chr10	79879759	79879760
chr10	79886086	79886087
chr10	79896298	79896299
chr10	79896304	79896305
chr10	79896310	79896311
chr10	79900044	79900045
chr10	79900053	79900054
chr10	79917409	79917410
chr10	79925930	79925931
chr10	79946236	79946237
chr10	79948211	79948212
chr10	79948218	79948219
chr10	79959794	79959795
chr10	79990500	79990501
chr10	80018332	80018333
chr10	80019001	80019002
chr10	80028112	80028113
chr10	80028118	80028119
chr10	80051968	80051969
chr10	80053558	80053559
chr10	80069210	80069211
chr10	80088538	80088539
chr10	80097395	80097396
chr10	80106704	80106705
chr10	80116545	80116546
chr10	80133049	80133050
chr10	80133057	80133058
chr10	80137726	80137727
chr10	80151984	80151985
chr10	80157072	80157073
chr10	80157078	80157079
chr10	80157933	80157934
chr10	80157946	80157947
chr10	80169170	80169171
chr10	80172732	80172733
chr10	80172738	80172739
chr10	80206860	80206861
chr10	80206876	80206877
chr10	80206882	80206883
chr10	80206896	80206897
chr10	80210455	80210456
chr10	80210462	80210463
chr10	80210468	80210469
chr10	80210473	80210474
chr10	80210479	80210480
chr10	80217919	80217920
chr10	80241664	80241665
chr10	80257471	80257472
chr10	80263608	80263609
chr10	80268396	80268397
chr10	80337735	80337736
chr10	80343029	80343030
chr10	80355803	80355804
chr10	80355809	80355810
chr10	80368235	80368236
chr10	80368260	80368261
chr10	80368291	80368292
chr10	80368293	80368294
chr10	80368309	80368310
chr10	80368313	80368314
chr10	80368321	80368322
chr10	80368339	80368340
chr10	80368340	80368341
chr10	80368343	80368344
chr10	80368351	80368352
chr10	80368379	80368380
chr10	80368385	80368386
chr10	80368391	80368392
chr10	80373790	80373791
chr10	80373811	80373812
chr10	80376175	80376176
chr10	80384041	80384042
chr10	80425952	80425953
chr10	80430908	80430909
chr10	80432659	80432660
chr10	80432665	80432666
chr10	80445570	80445571
chr10	80475857	80475858
chr10	80486601	80486602
chr10	80487032	80487033
chr10	80487039	80487040
chr10	80487941	80487942
chr10	80491844	80491845
chr10	80502083	80502084
chr10	80505198	80505199
chr10	80508686	80508687
chr10	80508730	80508731
chr10	80513822	80513823
chr10	80527448	80527449
chr10	80530261	80530262
chr10	80592155	80592156
chr10	80600023	80600024
chr10	80600186	80600187
chr10	80621517	80621518
chr10	80624219	80624220
chr10	80644569	80644570
chr10	80662148	80662149
chr10	80665140	80665141
chr10	80704031	80704032
chr10	80751119	80751120
chr10	80751141	80751142
chr10	80751146	80751147
chr10	80754333	80754334
chr10	80807663	80807664
chr10	80807668	80807669
chr10	80807683	80807684
chr10	80814197	80814198
chr10	80814251	80814252
chr10	80825846	80825847
chr10	80871102	80871103
chr10	80871107	80871108
chr10	80888596	80888597
chr10	80923608	80923609
chr10	80923804	80923805
chr10	80929820	80929821
chr10	80961168	80961169
chr10	80983549	80983550
chr10	80983601	80983602
chr10	80983619	80983620
chr10	80983639	80983640
chr10	80983641	80983642
chr10	80990247	80990248
chr10	80998896	80998897
chr10	81011824	81011825
chr10	81011830	81011831
chr10	81028140	81028141
chr10	81067226	81067227
chr10	81075696	81075697
chr10	81075704	81075705
chr10	81106441	81106442
chr10	81117044	81117045
chr10	81117070	81117071
chr10	81128938	81128939
chr10	81128943	81128944
chr10	81128948	81128949
chr10	81137451	81137452
chr10	81143794	81143795
chr10	81151182	81151183
chr10	81151627	81151628
chr10	81151659	81151660
chr10	81169188	81169189
chr10	81186122	81186123
chr10	81194504	81194505
chr10	81239310	81239311
chr10	81257057	81257058
chr10	81271950	81271951
chr10	81271956	81271957
chr10	81301026	81301027
chr10	81304816	81304817
chr10	81355511	81355512
chr10	81401812	81401813
chr10	81401817	81401818
chr10	81402700	81402701
chr10	81403307	81403308
chr10	81450641	81450642
chr10	81451945	81451946
chr10	81451949	81451950
chr10	81451953	81451954
chr10	81461383	81461384
chr10	81472969	81472970
chr10	81479701	81479702
chr10	81479705	81479706
chr10	81479720	81479721
chr10	81481307	81481308
chr10	81511116	81511117
chr10	81522053	81522054
chr10	81526047	81526048
chr10	81530570	81530571
chr10	81530598	81530599
chr10	81553208	81553209
chr10	81554704	81554705
chr10	81554705	81554706
chr10	81554714	81554715
chr10	81554723	81554724
chr10	81554729	81554730
chr10	81557487	81557488
chr10	81557493	81557494
chr10	81560051	81560052
chr10	81560615	81560616
chr10	81570760	81570761
chr10	81575118	81575119
chr10	81597007	81597008
chr10	81605341	81605342
chr10	81605346	81605347
chr10	81610733	81610734
chr10	81643571	81643572
chr10	81657745	81657746
chr10	81657751	81657752
chr10	81657760	81657761
chr10	81657766	81657767
chr10	81657772	81657773
chr10	81896273	81896274
chr10	81968519	81968520
chr10	81980607	81980608
chr10	81981526	81981527
chr10	82005375	82005376
chr10	82005383	82005384
chr10	82007030	82007031
chr10	82012209	82012210
chr10	82024718	82024719
chr10	82025008	82025009
chr10	82025054	82025055
chr10	82025060	82025061
chr10	82025074	82025075
chr10	82025390	82025391
chr10	82059161	82059162
chr10	82070971	82070972
chr10	82081074	82081075
chr10	82091665	82091666
chr10	82096933	82096934
chr10	82115814	82115815
chr10	82132858	82132859
chr10	82132894	82132895
chr10	82132900	82132901
chr10	82141278	82141279
chr10	82141319	82141320
chr10	82145908	82145909
chr10	82145916	82145917
chr10	82175630	82175631
chr10	82181681	82181682
chr10	82280148	82280149
chr10	82280195	82280196
chr10	82300095	82300096
chr10	82307277	82307278
chr10	82307290	82307291
chr10	82307293	82307294
chr10	82307297	82307298
chr10	82308542	82308543
chr10	82308910	82308911
chr10	82309006	82309007
chr10	82309022	82309023
chr10	82309411	82309412
chr10	82333097	82333098
chr10	82333178	82333179
chr10	82333204	82333205
chr10	82333300	82333301
chr10	82333317	82333318
chr10	82333355	82333356
chr10	82333358	82333359
chr10	82369929	82369930
chr10	82369935	82369936
chr10	82381240	82381241
chr10	82381383	82381384
chr10	82381395	82381396
chr10	82386470	82386471
chr10	82386480	82386481
chr10	82386490	82386491
chr10	82386497	82386498
chr10	82386511	82386512
chr10	82386539	82386540
chr10	82386540	82386541
chr10	82386542	82386543
chr10	82386550	82386551
chr10	82386562	82386563
chr10	82386563	82386564
chr10	82386589	82386590
chr10	82386597	82386598
chr10	82386746	82386747
chr10	82386757	82386758
chr10	82386758	82386759
chr10	82386773	82386774
chr10	82386793	82386794
chr10	82386799	82386800
chr10	82386814	82386815
chr10	82386856	82386857
chr10	82386896	82386897
chr10	82386902	82386903
chr10	82386910	82386911
chr10	82387425	82387426
chr10	82387452	82387453
chr10	82387485	82387486
chr10	82387509	82387510
chr10	82387684	82387685
chr10	82387708	82387709
chr10	82387728	82387729
chr10	82387820	82387821
chr10	82387885	82387886
chr10	82387913	82387914
chr10	82387932	82387933
chr10	82387955	82387956
chr10	82387957	82387958
chr10	82387977	82387978
chr10	82387979	82387980
chr10	82388016	82388017
chr10	82388034	82388035
chr10	82388174	82388175
chr10	82388704	82388705
chr10	82388712	82388713
chr10	82388729	82388730
chr10	82388822	82388823
chr10	82388919	82388920
chr10	82388937	82388938
chr10	82388958	82388959
chr10	82388985	82388986
chr10	82395583	82395584
chr10	82395602	82395603
chr10	82395629	82395630
chr10	82395638	82395639
chr10	82395640	82395641
chr10	82395648	82395649
chr10	82395961	82395962
chr10	82395993	82395994
chr10	82396008	82396009
chr10	82396154	82396155
chr10	82396185	82396186
chr10	82396191	82396192
chr10	82396208	82396209
chr10	82396571	82396572
chr10	82396585	82396586
chr10	82396602	82396603
chr10	82396635	82396636
chr10	82396643	82396644
chr10	82396663	82396664
chr10	82396835	82396836
chr10	82396842	82396843
chr10	82396859	82396860
chr10	82396860	82396861
chr10	82396861	82396862
chr10	82396871	82396872
chr10	82396872	82396873
chr10	82397115	82397116
chr10	82397129	82397130
chr10	82397194	82397195
chr10	82397467	82397468
chr10	82413645	82413646
chr10	82413858	82413859
chr10	82413869	82413870
chr10	82414227	82414228
chr10	82414284	82414285
chr10	82414343	82414344
chr10	82414379	82414380
chr10	82414417	82414418
chr10	82414425	82414426
chr10	82414655	82414656
chr10	82414694	82414695
chr10	82414733	82414734
chr10	82415896	82415897
chr10	82428425	82428426
chr10	82433528	82433529
chr10	82449523	82449524
chr10	82449531	82449532
chr10	82449549	82449550
chr10	82449859	82449860
chr10	82449862	82449863
chr10	82452419	82452420
chr10	82452434	82452435
chr10	82452444	82452445
chr10	82452453	82452454
chr10	82452469	82452470
chr10	82452474	82452475
chr10	82454967	82454968
chr10	82464954	82464955
chr10	82464978	82464979
chr10	82469975	82469976
chr10	82469981	82469982
chr10	82469984	82469985
chr10	82472747	82472748
chr10	82472760	82472761
chr10	82472761	82472762
chr10	82472762	82472763
chr10	82475794	82475795
chr10	82475808	82475809
chr10	82476380	82476381
chr10	82476560	82476561
chr10	82477034	82477035
chr10	82477113	82477114
chr10	82477152	82477153
chr10	82477386	82477387
chr10	82478710	82478711
chr10	82482318	82482319
chr10	82482878	82482879
chr10	82505648	82505649
chr10	82510642	82510643
chr10	82510644	82510645
chr10	82517485	82517486
chr10	82519820	82519821
chr10	82534291	82534292
chr10	82534297	82534298
chr10	82534316	82534317
chr10	82534317	82534318
chr10	82534357	82534358
chr10	82534370	82534371
chr10	82542947	82542948
chr10	82544409	82544410
chr10	82544421	82544422
chr10	82549678	82549679
chr10	82549706	82549707
chr10	82550388	82550389
chr10	82554526	82554527
chr10	82554532	82554533
chr10	82559602	82559603
chr10	82559616	82559617
chr10	82559622	82559623
chr10	82559625	82559626
chr10	82559638	82559639
chr10	82559643	82559644
chr10	82559647	82559648
chr10	82559648	82559649
chr10	82559650	82559651
chr10	82559652	82559653
chr10	82560219	82560220
chr10	82560742	82560743
chr10	82560744	82560745
chr10	82560747	82560748
chr10	82560767	82560768
chr10	82560783	82560784
chr10	82560796	82560797
chr10	82560804	82560805
chr10	82560813	82560814
chr10	82560978	82560979
chr10	82561088	82561089
chr10	82561090	82561091
chr10	82561099	82561100
chr10	82561101	82561102
chr10	82561327	82561328
chr10	82561337	82561338
chr10	82561340	82561341
chr10	82561354	82561355
chr10	82562612	82562613
chr10	82564771	82564772
chr10	82568848	82568849
chr10	82568858	82568859
chr10	82568859	82568860
chr10	82568864	82568865
chr10	82568891	82568892
chr10	82568898	82568899
chr10	82568903	82568904
chr10	82568915	82568916
chr10	82568930	82568931
chr10	82568932	82568933
chr10	82568937	82568938
chr10	82568940	82568941
chr10	82568945	82568946
chr10	82568954	82568955
chr10	82569031	82569032
chr10	82569062	82569063
chr10	82569068	82569069
chr10	82569094	82569095
chr10	82569145	82569146
chr10	82569216	82569217
chr10	82569223	82569224
chr10	82569235	82569236
chr10	82569250	82569251
chr10	82569252	82569253
chr10	82569261	82569262
chr10	82569265	82569266
chr10	82569277	82569278
chr10	82569279	82569280
chr10	82569286	82569287
chr10	82569289	82569290
chr10	82569296	82569297
chr10	82569298	82569299
chr10	82569307	82569308
chr10	82569310	82569311
chr10	82569622	82569623
chr10	82569628	82569629
chr10	82569632	82569633
chr10	82569636	82569637
chr10	82569641	82569642
chr10	82569650	82569651
chr10	82569653	82569654
chr10	82569656	82569657
chr10	82569666	82569667
chr10	82569680	82569681
chr10	82569691	82569692
chr10	82569693	82569694
chr10	82569706	82569707
chr10	82569708	82569709
chr10	82569716	82569717
chr10	82569717	82569718
chr10	82569718	82569719
chr10	82569725	82569726
chr10	82569727	82569728
chr10	82569759	82569760
chr10	82569778	82569779
chr10	82569779	82569780
chr10	82569787	82569788
chr10	82569802	82569803
chr10	82569806	82569807
chr10	82569808	82569809
chr10	82569874	82569875
chr10	82569875	82569876
chr10	82569879	82569880
chr10	82569890	82569891
chr10	82569896	82569897
chr10	82569932	82569933
chr10	82569965	82569966
chr10	82569974	82569975
chr10	82569997	82569998
chr10	82570000	82570001
chr10	82570002	82570003
chr10	82570012	82570013
chr10	82570017	82570018
chr10	82570053	82570054
chr10	82570056	82570057
chr10	82570187	82570188
chr10	82570193	82570194
chr10	82570195	82570196
chr10	82570198	82570199
chr10	82570210	82570211
chr10	82570342	82570343
chr10	82574145	82574146
chr10	82574530	82574531
chr10	82574533	82574534
chr10	82574595	82574596
chr10	82574768	82574769
chr10	82574777	82574778
chr10	82574791	82574792
chr10	82574843	82574844
chr10	82575429	82575430
chr10	82575448	82575449
chr10	82575511	82575512
chr10	82575522	82575523
chr10	82575527	82575528
chr10	82576247	82576248
chr10	82576250	82576251
chr10	82576258	82576259
chr10	82576262	82576263
chr10	82576273	82576274
chr10	82576281	82576282
chr10	82576284	82576285
chr10	82576289	82576290
chr10	82576292	82576293
chr10	82576293	82576294
chr10	82576295	82576296
chr10	82576307	82576308
chr10	82576364	82576365
chr10	82576426	82576427
chr10	82576434	82576435
chr10	82576511	82576512
chr10	82576514	82576515
chr10	82576519	82576520
chr10	82576521	82576522
chr10	82576523	82576524
chr10	82576524	82576525
chr10	82576525	82576526
chr10	82576532	82576533
chr10	82576537	82576538
chr10	82576547	82576548
chr10	82576549	82576550
chr10	82576572	82576573
chr10	82576573	82576574
chr10	82576584	82576585
chr10	82576588	82576589
chr10	82576602	82576603
chr10	82576608	82576609
chr10	82576626	82576627
chr10	82576818	82576819
chr10	82576847	82576848
chr10	82576852	82576853
chr10	82576853	82576854
chr10	82576856	82576857
chr10	82576864	82576865
chr10	82576889	82576890
chr10	82576919	82576920
chr10	82580432	82580433
chr10	82580476	82580477
chr10	82580480	82580481
chr10	82580489	82580490
chr10	82580492	82580493
chr10	82580500	82580501
chr10	82580503	82580504
chr10	82580526	82580527
chr10	82580527	82580528
chr10	82580528	82580529
chr10	82580532	82580533
chr10	82580546	82580547
chr10	82580746	82580747
chr10	82580750	82580751
chr10	82580760	82580761
chr10	82580768	82580769
chr10	82580771	82580772
chr10	82580933	82580934
chr10	82580941	82580942
chr10	82581381	82581382
chr10	82581387	82581388
chr10	82581396	82581397
chr10	82581410	82581411
chr10	82581474	82581475
chr10	82581484	82581485
chr10	82581485	82581486
chr10	82581486	82581487
chr10	82581489	82581490
chr10	82581494	82581495
chr10	82581515	82581516
chr10	82581517	82581518
chr10	82581578	82581579
chr10	82581588	82581589
chr10	82581597	82581598
chr10	82581608	82581609
chr10	82581618	82581619
chr10	82581620	82581621
chr10	82581621	82581622
chr10	82581627	82581628
chr10	82581628	82581629
chr10	82581629	82581630
chr10	82581635	82581636
chr10	82581687	82581688
chr10	82581698	82581699
chr10	82581729	82581730
chr10	82581767	82581768
chr10	82581782	82581783
chr10	82581791	82581792
chr10	82581804	82581805
chr10	82581808	82581809
chr10	82581812	82581813
chr10	82581974	82581975
chr10	82581980	82581981
chr10	82581987	82581988
chr10	82582019	82582020
chr10	82582020	82582021
chr10	82582042	82582043
chr10	82582048	82582049
chr10	82582053	82582054
chr10	82582059	82582060
chr10	82582066	82582067
chr10	82582274	82582275
chr10	82582276	82582277
chr10	82582291	82582292
chr10	82582304	82582305
chr10	82582351	82582352
chr10	82582357	82582358
chr10	82582546	82582547
chr10	82582549	82582550
chr10	82582550	82582551
chr10	82582551	82582552
chr10	82582559	82582560
chr10	82582568	82582569
chr10	82582574	82582575
chr10	82582581	82582582
chr10	82582585	82582586
chr10	82582687	82582688
chr10	82582710	82582711
chr10	82582711	82582712
chr10	82582720	82582721
chr10	82582721	82582722
chr10	82582728	82582729
chr10	82582741	82582742
chr10	82582881	82582882
chr10	82583268	82583269
chr10	82583274	82583275
chr10	82583276	82583277
chr10	82583284	82583285
chr10	82583287	82583288
chr10	82583290	82583291
chr10	82583490	82583491
chr10	82583511	82583512
chr10	82583519	82583520
chr10	82583523	82583524
chr10	82583524	82583525
chr10	82583623	82583624
chr10	82583631	82583632
chr10	82583637	82583638
chr10	82583759	82583760
chr10	82583939	82583940
chr10	82583949	82583950
chr10	82583952	82583953
chr10	82583955	82583956
chr10	82583961	82583962
chr10	82583963	82583964
chr10	82583964	82583965
chr10	82583981	82583982
chr10	82584015	82584016
chr10	82584020	82584021
chr10	82584030	82584031
chr10	82584031	82584032
chr10	82584034	82584035
chr10	82584048	82584049
chr10	82584059	82584060
chr10	82584076	82584077
chr10	82584081	82584082
chr10	82584090	82584091
chr10	82584097	82584098
chr10	82584098	82584099
chr10	82584154	82584155
chr10	82584159	82584160
chr10	82584179	82584180
chr10	82584182	82584183
chr10	82584186	82584187
chr10	82584214	82584215
chr10	82584224	82584225
chr10	82584234	82584235
chr10	82584261	82584262
chr10	82584262	82584263
chr10	82584269	82584270
chr10	82584278	82584279
chr10	82584289	82584290
chr10	82584292	82584293
chr10	82584294	82584295
chr10	82584298	82584299
chr10	82584303	82584304
chr10	82584307	82584308
chr10	82584312	82584313
chr10	82584314	82584315
chr10	82584322	82584323
chr10	82584621	82584622
chr10	82584643	82584644
chr10	82584667	82584668
chr10	82590332	82590333
chr10	82590354	82590355
chr10	82607457	82607458
chr10	82607460	82607461
chr10	82628554	82628555
chr10	82634561	82634562
chr10	82634569	82634570
chr10	82642594	82642595
chr10	82642706	82642707
chr10	82645067	82645068
chr10	82645597	82645598
chr10	82648226	82648227
chr10	82648238	82648239
chr10	82656583	82656584
chr10	82656594	82656595
chr10	82656598	82656599
chr10	82656772	82656773
chr10	82656777	82656778
chr10	82660425	82660426
chr10	82664551	82664552
chr10	82669393	82669394
chr10	82676028	82676029
chr10	82677010	82677011
chr10	82677020	82677021
chr10	82677021	82677022
chr10	82677027	82677028
chr10	82677032	82677033
chr10	82677036	82677037
chr10	82680031	82680032
chr10	82680036	82680037
chr10	82680088	82680089
chr10	82680093	82680094
chr10	82680098	82680099
chr10	82698490	82698491
chr10	82707960	82707961
chr10	82762496	82762497
chr10	82766115	82766116
chr10	82766121	82766122
chr10	82768138	82768139
chr10	82772129	82772130
chr10	82772137	82772138
chr10	82779119	82779120
chr10	82779913	82779914
chr10	82783142	82783143
chr10	82784940	82784941
chr10	82784941	82784942
chr10	82784955	82784956
chr10	82789228	82789229
chr10	82789232	82789233
chr10	82789236	82789237
chr10	82789369	82789370
chr10	82794225	82794226
chr10	82797645	82797646
chr10	82808140	82808141
chr10	82808142	82808143
chr10	82808193	82808194
chr10	82813037	82813038
chr10	82819184	82819185
chr10	82820958	82820959
chr10	82820964	82820965
chr10	82820968	82820969
chr10	82820970	82820971
chr10	82820973	82820974
chr10	82820979	82820980
chr10	82822306	82822307
chr10	82825077	82825078
chr10	82825087	82825088
chr10	82825625	82825626
chr10	82831005	82831006
chr10	82831011	82831012
chr10	82831017	82831018
chr10	82833148	82833149
chr10	82840453	82840454
chr10	82840476	82840477
chr10	82840496	82840497
chr10	82845099	82845100
chr10	82856835	82856836
chr10	82860075	82860076
chr10	82862545	82862546
chr10	82862803	82862804
chr10	82884668	82884669
chr10	82909088	82909089
chr10	82909094	82909095
chr10	82909100	82909101
chr10	82910710	82910711
chr10	82910715	82910716
chr10	82915614	82915615
chr10	82917799	82917800
chr10	82922287	82922288
chr10	82922687	82922688
chr10	82931200	82931201
chr10	82941335	82941336
chr10	82941356	82941357
chr10	82941702	82941703
chr10	82959216	82959217
chr10	82959232	82959233
chr10	82960789	82960790
chr10	82960948	82960949
chr10	82964133	82964134
chr10	82964173	82964174
chr10	82990712	82990713
chr10	83001125	83001126
chr10	83004758	83004759
chr10	83018610	83018611
chr10	83021649	83021650
chr10	83021654	83021655
chr10	83021744	83021745
chr10	83027018	83027019
chr10	83027019	83027020
chr10	83027020	83027021
chr10	83042472	83042473
chr10	83052288	83052289
chr10	83059789	83059790
chr10	83090534	83090535
chr10	83094626	83094627
chr10	83098088	83098089
chr10	83108920	83108921
chr10	83126881	83126882
chr10	83126900	83126901
chr10	83126945	83126946
chr10	83134759	83134760
chr10	83134771	83134772
chr10	83187466	83187467
chr10	83187476	83187477
chr10	83196873	83196874
chr10	83198710	83198711
chr10	83198716	83198717
chr10	83198719	83198720
chr10	83198725	83198726
chr10	83207261	83207262
chr10	83207267	83207268
chr10	83222632	83222633
chr10	83247081	83247082
chr10	83257613	83257614
chr10	83257708	83257709
chr10	83258578	83258579
chr10	83263957	83263958
chr10	83263962	83263963
chr10	83263967	83263968
chr10	83263972	83263973
chr10	83263977	83263978
chr10	83263982	83263983
chr10	83263987	83263988
chr10	83264555	83264556
chr10	83264567	83264568
chr10	83285653	83285654
chr10	83312142	83312143
chr10	83312146	83312147
chr10	83317938	83317939
chr10	83338468	83338469
chr10	83338469	83338470
chr10	83338651	83338652
chr10	83338661	83338662
chr10	83350976	83350977
chr10	83358813	83358814
chr10	83358818	83358819
chr10	83358823	83358824
chr10	83361035	83361036
chr10	83362307	83362308
chr10	83362333	83362334
chr10	83362338	83362339
chr10	83387233	83387234
chr10	83387237	83387238
chr10	83387270	83387271
chr10	83387686	83387687
chr10	83388845	83388846
chr10	83390097	83390098
chr10	83390112	83390113
chr10	83390283	83390284
chr10	83390365	83390366
chr10	83390521	83390522
chr10	83390541	83390542
chr10	83390623	83390624
chr10	83390716	83390717
chr10	83390940	83390941
chr10	83391619	83391620
chr10	83391643	83391644
chr10	83391704	83391705
chr10	83391794	83391795
chr10	83391801	83391802
chr10	83391816	83391817
chr10	83391822	83391823
chr10	83400281	83400282
chr10	83400292	83400293
chr10	83400373	83400374
chr10	83400514	83400515
chr10	83400562	83400563
chr10	83405549	83405550
chr10	83430734	83430735
chr10	83430758	83430759
chr10	83430772	83430773
chr10	83436555	83436556
chr10	83436608	83436609
chr10	83451689	83451690
chr10	83502789	83502790
chr10	83502794	83502795
chr10	83506388	83506389
chr10	83506401	83506402
chr10	83523477	83523478
chr10	83523488	83523489
chr10	83523721	83523722
chr10	83523735	83523736
chr10	83523740	83523741
chr10	83537311	83537312
chr10	83559537	83559538
chr10	83559561	83559562
chr10	83559617	83559618
chr10	83578772	83578773
chr10	83620236	83620237
chr10	83649022	83649023
chr10	83656025	83656026
chr10	83656355	83656356
chr10	83658151	83658152
chr10	83658159	83658160
chr10	83681102	83681103
chr10	83699481	83699482
chr10	83699488	83699489
chr10	83699497	83699498
chr10	83699498	83699499
chr10	83699504	83699505
chr10	83699512	83699513
chr10	83699529	83699530
chr10	83699541	83699542
chr10	83699546	83699547
chr10	83699559	83699560
chr10	83699563	83699564
chr10	83699575	83699576
chr10	83699580	83699581
chr10	83699592	83699593
chr10	83699597	83699598
chr10	83699614	83699615
chr10	83730506	83730507
chr10	83749355	83749356
chr10	83763915	83763916
chr10	83776584	83776585
chr10	83802044	83802045
chr10	83825362	83825363
chr10	83851301	83851302
chr10	83859341	83859342
chr10	83860548	83860549
chr10	83860553	83860554
chr10	83863006	83863007
chr10	83868912	83868913
chr10	83889688	83889689
chr10	83894347	83894348
chr10	83909786	83909787
chr10	83913239	83913240
chr10	83913258	83913259
chr10	83918461	83918462
chr10	83918467	83918468
chr10	83918485	83918486
chr10	84000902	84000903
chr10	84019306	84019307
chr10	84055700	84055701
chr10	84055706	84055707
chr10	84150303	84150304
chr10	84163449	84163450
chr10	84202607	84202608
chr10	84218375	84218376
chr10	84218385	84218386
chr10	84258192	84258193
chr10	84291079	84291080
chr10	84291091	84291092
chr10	84291138	84291139
chr10	84291171	84291172
chr10	84291183	84291184
chr10	84291224	84291225
chr10	84291289	84291290
chr10	84291305	84291306
chr10	84302775	84302776
chr10	84302783	84302784
chr10	84320327	84320328
chr10	84340056	84340057
chr10	84341023	84341024
chr10	84348726	84348727
chr10	84365525	84365526
chr10	84380350	84380351
chr10	84402429	84402430
chr10	84402463	84402464
chr10	84409180	84409181
chr10	84418367	84418368
chr10	84418372	84418373
chr10	84452808	84452809
chr10	84473121	84473122
chr10	84494262	84494263
chr10	84497457	84497458
chr10	84534350	84534351
chr10	84549956	84549957
chr10	84582662	84582663
chr10	84655596	84655597
chr10	84656494	84656495
chr10	84691995	84691996
chr10	84702876	84702877
chr10	84702884	84702885
chr10	84708183	84708184
chr10	84711365	84711366
chr10	84711370	84711371
chr10	84711375	84711376
chr10	84737348	84737349
chr10	84776167	84776168
chr10	84785183	84785184
chr10	84785189	84785190
chr10	84785223	84785224
chr10	84807575	84807576
chr10	84811846	84811847
chr10	84847550	84847551
chr10	84858165	84858166
chr10	84865557	84865558
chr10	84874782	84874783
chr10	84916993	84916994
chr10	84917001	84917002
chr10	85012637	85012638
chr10	85019911	85019912
chr10	85052878	85052879
chr10	85052883	85052884
chr10	85052888	85052889
chr10	85052893	85052894
chr10	85052899	85052900
chr10	85055475	85055476
chr10	85089442	85089443
chr10	85103764	85103765
chr10	85155233	85155234
chr10	85155252	85155253
chr10	85155258	85155259
chr10	85155264	85155265
chr10	85155270	85155271
chr10	85157902	85157903
chr10	85165077	85165078
chr10	85165085	85165086
chr10	85185868	85185869
chr10	85193987	85193988
chr10	85193993	85193994
chr10	85199802	85199803
chr10	85228974	85228975
chr10	85229628	85229629
chr10	85268456	85268457
chr10	85269428	85269429
chr10	85281266	85281267
chr10	85281382	85281383
chr10	85281387	85281388
chr10	85335724	85335725
chr10	85399171	85399172
chr10	85399179	85399180
chr10	85421454	85421455
chr10	85507748	85507749
chr10	85520231	85520232
chr10	85531930	85531931
chr10	85531936	85531937
chr10	85531948	85531949
chr10	85531954	85531955
chr10	85540445	85540446
chr10	85570228	85570229
chr10	85593233	85593234
chr10	85624550	85624551
chr10	85628927	85628928
chr10	85633911	85633912
chr10	85638490	85638491
chr10	85641668	85641669
chr10	85644542	85644543
chr10	85690698	85690699
chr10	85692422	85692423
chr10	85692554	85692555
chr10	85692560	85692561
chr10	85697420	85697421
chr10	85715801	85715802
chr10	85769323	85769324
chr10	85769557	85769558
chr10	85769988	85769989
chr10	85772151	85772152
chr10	85772703	85772704
chr10	85772840	85772841
chr10	85772847	85772848
chr10	85772927	85772928
chr10	85779220	85779221
chr10	85780015	85780016
chr10	85798365	85798366
chr10	85833188	85833189
chr10	85833201	85833202
chr10	85844242	85844243
chr10	85869552	85869553
chr10	85882713	85882714
chr10	85916102	85916103
chr10	85920645	85920646
chr10	85920718	85920719
chr10	85920727	85920728
chr10	85929083	85929084
chr10	85929918	85929919
chr10	85930742	85930743
chr10	85932048	85932049
chr10	85958385	85958386
chr10	85966511	85966512
chr10	85966524	85966525
chr10	86039004	86039005
chr10	86096077	86096078
chr10	86096084	86096085
chr10	86111838	86111839
chr10	86116761	86116762
chr10	86166673	86166674
chr10	86166679	86166680
chr10	86166685	86166686
chr10	86166692	86166693
chr10	86166696	86166697
chr10	86187324	86187325
chr10	86187330	86187331
chr10	86215725	86215726
chr10	86234467	86234468
chr10	86234559	86234560
chr10	86241130	86241131
chr10	86252144	86252145
chr10	86252150	86252151
chr10	86282579	86282580
chr10	86301414	86301415
chr10	86301419	86301420
chr10	86301982	86301983
chr10	86316869	86316870
chr10	86325423	86325424
chr10	86325429	86325430
chr10	86335003	86335004
chr10	86337540	86337541
chr10	86384901	86384902
chr10	86394632	86394633
chr10	86395053	86395054
chr10	86427297	86427298
chr10	86432990	86432991
chr10	86443794	86443795
chr10	86472903	86472904
chr10	86475666	86475667
chr10	86494260	86494261
chr10	86542711	86542712
chr10	86550668	86550669
chr10	86550674	86550675
chr10	86594732	86594733
chr10	86599260	86599261
chr10	86601445	86601446
chr10	86634879	86634880
chr10	86662590	86662591
chr10	86668961	86668962
chr10	86687578	86687579
chr10	86688249	86688250
chr10	86702263	86702264
chr10	86702268	86702269
chr10	86707383	86707384
chr10	86711586	86711587
chr10	86711610	86711611
chr10	86711650	86711651
chr10	86711666	86711667
chr10	86711672	86711673
chr10	86711692	86711693
chr10	86711724	86711725
chr10	86711734	86711735
chr10	86711798	86711799
chr10	86711811	86711812
chr10	86723015	86723016
chr10	86726327	86726328
chr10	86731711	86731712
chr10	86743313	86743314
chr10	86745348	86745349
chr10	86754774	86754775
chr10	86803400	86803401
chr10	86817092	86817093
chr10	86836717	86836718
chr10	86836722	86836723
chr10	86934597	86934598
chr10	87018684	87018685
chr10	87018741	87018742
chr10	87024544	87024545
chr10	87058933	87058934
chr10	87058939	87058940
chr10	87058960	87058961
chr10	87105932	87105933
chr10	87108916	87108917
chr10	87108927	87108928
chr10	87134242	87134243
chr10	87134274	87134275
chr10	87135550	87135551
chr10	87135984	87135985
chr10	87142830	87142831
chr10	87143133	87143134
chr10	87145304	87145305
chr10	87150167	87150168
chr10	87150475	87150476
chr10	87150511	87150512
chr10	87150517	87150518
chr10	87150545	87150546
chr10	87150563	87150564
chr10	87150575	87150576
chr10	87150587	87150588
chr10	87150603	87150604
chr10	87150649	87150650
chr10	87150675	87150676
chr10	87162151	87162152
chr10	87184629	87184630
chr10	87187959	87187960
chr10	87191317	87191318
chr10	87191335	87191336
chr10	87193864	87193865
chr10	87196970	87196971
chr10	87197030	87197031
chr10	87204934	87204935
chr10	87208315	87208316
chr10	87208316	87208317
chr10	87208319	87208320
chr10	87215878	87215879
chr10	87215882	87215883
chr10	87215890	87215891
chr10	87243222	87243223
chr10	87256080	87256081
chr10	87258081	87258082
chr10	87279749	87279750
chr10	87279755	87279756
chr10	87286310	87286311
chr10	87286725	87286726
chr10	87291862	87291863
chr10	87292053	87292054
chr10	87295624	87295625
chr10	87309252	87309253
chr10	87339029	87339030
chr10	87340101	87340102
chr10	87347314	87347315
chr10	87368097	87368098
chr10	87375429	87375430
chr10	87395078	87395079
chr10	87405707	87405708
chr10	87405755	87405756
chr10	87407527	87407528
chr10	87408035	87408036
chr10	87408044	87408045
chr10	87408060	87408061
chr10	87416991	87416992
chr10	87417002	87417003
chr10	87417007	87417008
chr10	87427276	87427277
chr10	87437536	87437537
chr10	87447358	87447359
chr10	87447690	87447691
chr10	87460138	87460139
chr10	87468075	87468076
chr10	87484214	87484215
chr10	87485186	87485187
chr10	87485193	87485194
chr10	87486654	87486655
chr10	87490252	87490253
chr10	87495544	87495545
chr10	87512822	87512823
chr10	87521111	87521112
chr10	87521115	87521116
chr10	87525333	87525334
chr10	87540878	87540879
chr10	87566280	87566281
chr10	87599529	87599530
chr10	87599535	87599536
chr10	87600261	87600262
chr10	87620603	87620604
chr10	87635131	87635132
chr10	87657557	87657558
chr10	87657564	87657565
chr10	87668168	87668169
chr10	87679471	87679472
chr10	87679577	87679578
chr10	87679976	87679977
chr10	87680290	87680291
chr10	87680319	87680320
chr10	87680357	87680358
chr10	87680490	87680491
chr10	87680493	87680494
chr10	87680668	87680669
chr10	87680686	87680687
chr10	87680883	87680884
chr10	87680930	87680931
chr10	87682945	87682946
chr10	87686284	87686285
chr10	87742436	87742437
chr10	87764527	87764528
chr10	87765503	87765504
chr10	87765508	87765509
chr10	87772575	87772576
chr10	87784083	87784084
chr10	87805353	87805354
chr10	87898694	87898695
chr10	87916542	87916543
chr10	87916708	87916709
chr10	87916733	87916734
chr10	87947137	87947138
chr10	87968739	87968740
chr10	87968746	87968747
chr10	87968754	87968755
chr10	87970130	87970131
chr10	87982395	87982396
chr10	87982579	87982580
chr10	87982613	87982614
chr10	87982641	87982642
chr10	87995390	87995391
chr10	87995515	87995516
chr10	87995531	87995532
chr10	87995569	87995570
chr10	87995870	87995871
chr10	87996284	87996285
chr10	87996328	87996329
chr10	87996597	87996598
chr10	87998801	87998802
chr10	88002443	88002444
chr10	88012505	88012506
chr10	88012533	88012534
chr10	88012551	88012552
chr10	88012674	88012675
chr10	88012846	88012847
chr10	88013014	88013015
chr10	88055569	88055570
chr10	88072643	88072644
chr10	88072683	88072684
chr10	88072737	88072738
chr10	88072776	88072777
chr10	88072842	88072843
chr10	88072893	88072894
chr10	88124408	88124409
chr10	88129436	88129437
chr10	88129440	88129441
chr10	88129450	88129451
chr10	88137612	88137613
chr10	88137711	88137712
chr10	88162434	88162435
chr10	88178151	88178152
chr10	88178330	88178331
chr10	88187815	88187816
chr10	88187832	88187833
chr10	88187841	88187842
chr10	88187864	88187865
chr10	88187892	88187893
chr10	88196169	88196170
chr10	88207348	88207349
chr10	88230877	88230878
chr10	88253102	88253103
chr10	88277224	88277225
chr10	88279732	88279733
chr10	88279739	88279740
chr10	88332062	88332063
chr10	88333226	88333227
chr10	88350280	88350281
chr10	88360237	88360238
chr10	88368912	88368913
chr10	88369123	88369124
chr10	88424558	88424559
chr10	88431837	88431838
chr10	88431842	88431843
chr10	88497199	88497200
chr10	88497597	88497598
chr10	88500477	88500478
chr10	88503999	88504000
chr10	88530049	88530050
chr10	88548388	88548389
chr10	88559874	88559875
chr10	88559875	88559876
chr10	88559887	88559888
chr10	88618399	88618400
chr10	88626054	88626055
chr10	88626749	88626750
chr10	88634615	88634616
chr10	88648390	88648391
chr10	88648418	88648419
chr10	88648801	88648802
chr10	88648833	88648834
chr10	88649018	88649019
chr10	88649485	88649486
chr10	88649693	88649694
chr10	88649734	88649735
chr10	88649760	88649761
chr10	88649936	88649937
chr10	88650038	88650039
chr10	88650499	88650500
chr10	88650521	88650522
chr10	88651222	88651223
chr10	88651308	88651309
chr10	88651529	88651530
chr10	88656857	88656858
chr10	88702403	88702404
chr10	88702412	88702413
chr10	88732878	88732879
chr10	88732912	88732913
chr10	88762481	88762482
chr10	88777171	88777172
chr10	88851203	88851204
chr10	88870300	88870301
chr10	88870314	88870315
chr10	88880122	88880123
chr10	88880415	88880416
chr10	88886941	88886942
chr10	88896001	88896002
chr10	88978164	88978165
chr10	88979329	88979330
chr10	88984359	88984360
chr10	88987229	88987230
chr10	89045945	89045946
chr10	89047260	89047261
chr10	89047790	89047791
chr10	89048165	89048166
chr10	89048181	89048182
chr10	89048198	89048199
chr10	89051416	89051417
chr10	89051431	89051432
chr10	89052887	89052888
chr10	89052897	89052898
chr10	89052927	89052928
chr10	89052943	89052944
chr10	89065996	89065997
chr10	89066210	89066211
chr10	89066227	89066228
chr10	89066239	89066240
chr10	89066242	89066243
chr10	89066249	89066250
chr10	89106207	89106208
chr10	89112158	89112159
chr10	89112163	89112164
chr10	89119030	89119031
chr10	89122504	89122505
chr10	89132404	89132405
chr10	89179753	89179754
chr10	89199647	89199648
chr10	89210131	89210132
chr10	89231722	89231723
chr10	89246047	89246048
chr10	89301768	89301769
chr10	89301773	89301774
chr10	89301778	89301779
chr10	89301786	89301787
chr10	89301798	89301799
chr10	89301802	89301803
chr10	89301832	89301833
chr10	89301834	89301835
chr10	89301843	89301844
chr10	89301852	89301853
chr10	89302146	89302147
chr10	89302167	89302168
chr10	89306965	89306966
chr10	89312602	89312603
chr10	89330807	89330808
chr10	89347857	89347858
chr10	89347862	89347863
chr10	89347871	89347872
chr10	89348422	89348423
chr10	89388941	89388942
chr10	89391883	89391884
chr10	89391891	89391892
chr10	89395872	89395873
chr10	89400731	89400732
chr10	89425543	89425544
chr10	89425550	89425551
chr10	89425558	89425559
chr10	89442421	89442422
chr10	89476934	89476935
chr10	89504755	89504756
chr10	89507160	89507161
chr10	89528866	89528867
chr10	89542882	89542883
chr10	89557001	89557002
chr10	89602911	89602912
chr10	89648821	89648822
chr10	89659574	89659575
chr10	89661133	89661134
chr10	89672185	89672186
chr10	89675655	89675656
chr10	89680134	89680135
chr10	89689597	89689598
chr10	89689604	89689605
chr10	89731107	89731108
chr10	89733208	89733209
chr10	89733707	89733708
chr10	89736090	89736091
chr10	89741722	89741723
chr10	89747877	89747878
chr10	89753753	89753754
chr10	89755706	89755707
chr10	89755733	89755734
chr10	89769515	89769516
chr10	89774470	89774471
chr10	89798748	89798749
chr10	89818399	89818400
chr10	89845388	89845389
chr10	89868762	89868763
chr10	89870995	89870996
chr10	89872792	89872793
chr10	89929547	89929548
chr10	89929552	89929553
chr10	89929557	89929558
chr10	89934991	89934992
chr10	89935964	89935965
chr10	89936332	89936333
chr10	89936342	89936343
chr10	89964574	89964575
chr10	89964610	89964611
chr10	89964626	89964627
chr10	89964815	89964816
chr10	89968206	89968207
chr10	89968217	89968218
chr10	89968384	89968385
chr10	89980252	89980253
chr10	89983892	89983893
chr10	89991231	89991232
chr10	90012552	90012553
chr10	90012576	90012577
chr10	90012582	90012583
chr10	90019233	90019234
chr10	90019249	90019250
chr10	90025596	90025597
chr10	90025613	90025614
chr10	90034254	90034255
chr10	90034276	90034277
chr10	90034291	90034292
chr10	90066803	90066804
chr10	90075031	90075032
chr10	90113330	90113331
chr10	90122033	90122034
chr10	90122044	90122045
chr10	90129500	90129501
chr10	90148755	90148756
chr10	90167990	90167991
chr10	90168023	90168024
chr10	90200083	90200084
chr10	90203862	90203863
chr10	90228214	90228215
chr10	90239040	90239041
chr10	90256279	90256280
chr10	90258740	90258741
chr10	90259573	90259574
chr10	90267178	90267179
chr10	90270102	90270103
chr10	90288054	90288055
chr10	90288105	90288106
chr10	90288332	90288333
chr10	90288403	90288404
chr10	90288532	90288533
chr10	90288550	90288551
chr10	90288746	90288747
chr10	90288766	90288767
chr10	90288974	90288975
chr10	90288994	90288995
chr10	90289000	90289001
chr10	90289053	90289054
chr10	90320472	90320473
chr10	90320476	90320477
chr10	90335576	90335577
chr10	90365333	90365334
chr10	90365349	90365350
chr10	90365515	90365516
chr10	90365519	90365520
chr10	90365550	90365551
chr10	90365568	90365569
chr10	90365572	90365573
chr10	90369289	90369290
chr10	90376047	90376048
chr10	90385484	90385485
chr10	90396850	90396851
chr10	90411891	90411892
chr10	90411905	90411906
chr10	90422222	90422223
chr10	90446022	90446023
chr10	90448361	90448362
chr10	90459154	90459155
chr10	90471867	90471868
chr10	90471945	90471946
chr10	90486825	90486826
chr10	90546371	90546372
chr10	90556829	90556830
chr10	90575898	90575899
chr10	90576536	90576537
chr10	90582076	90582077
chr10	90613716	90613717
chr10	90613744	90613745
chr10	90635523	90635524
chr10	90671189	90671190
chr10	90686011	90686012
chr10	90686031	90686032
chr10	90695285	90695286
chr10	90703645	90703646
chr10	90778197	90778198
chr10	90778217	90778218
chr10	90815537	90815538
chr10	90822393	90822394
chr10	90822809	90822810
chr10	90829382	90829383
chr10	90853115	90853116
chr10	90856654	90856655
chr10	90871595	90871596
chr10	90912539	90912540
chr10	90917728	90917729
chr10	90918155	90918156
chr10	90948726	90948727
chr10	90960896	90960897
chr10	90964632	90964633
chr10	91009252	91009253
chr10	91011875	91011876
chr10	91021225	91021226
chr10	91032083	91032084
chr10	91084356	91084357
chr10	91099959	91099960
chr10	91102891	91102892
chr10	91103293	91103294
chr10	91105174	91105175
chr10	91107190	91107191
chr10	91107741	91107742
chr10	91117053	91117054
chr10	91117246	91117247
chr10	91129307	91129308
chr10	91172773	91172774
chr10	91179591	91179592
chr10	91204967	91204968
chr10	91220352	91220353
chr10	91220380	91220381
chr10	91251592	91251593
chr10	91251610	91251611
chr10	91259476	91259477
chr10	91275110	91275111
chr10	91275944	91275945
chr10	91283330	91283331
chr10	91287743	91287744
chr10	91291790	91291791
chr10	91297436	91297437
chr10	91305950	91305951
chr10	91308192	91308193
chr10	91329431	91329432
chr10	91338661	91338662
chr10	91350831	91350832
chr10	91368903	91368904
chr10	91370482	91370483
chr10	91370487	91370488
chr10	91370522	91370523
chr10	91370532	91370533
chr10	91370908	91370909
chr10	91370919	91370920
chr10	91370936	91370937
chr10	91370963	91370964
chr10	91370968	91370969
chr10	91372540	91372541
chr10	91387217	91387218
chr10	91419777	91419778
chr10	91456160	91456161
chr10	91456181	91456182
chr10	91473232	91473233
chr10	91475193	91475194
chr10	91480701	91480702
chr10	91502740	91502741
chr10	91526508	91526509
chr10	91538393	91538394
chr10	91547373	91547374
chr10	91547766	91547767
chr10	91566730	91566731
chr10	91568842	91568843
chr10	91578384	91578385
chr10	91585395	91585396
chr10	91596980	91596981
chr10	91599460	91599461
chr10	91599465	91599466
chr10	91640573	91640574
chr10	91655659	91655660
chr10	91671839	91671840
chr10	91671844	91671845
chr10	91701445	91701446
chr10	91704537	91704538
chr10	91712932	91712933
chr10	91733784	91733785
chr10	91749139	91749140
chr10	91754022	91754023
chr10	91778143	91778144
chr10	91780910	91780911
chr10	91780911	91780912
chr10	91781717	91781718
chr10	91799235	91799236
chr10	91804702	91804703
chr10	91821882	91821883
chr10	91847188	91847189
chr10	91856203	91856204
chr10	91860166	91860167
chr10	91866473	91866474
chr10	91869713	91869714
chr10	91869744	91869745
chr10	91869750	91869751
chr10	91869756	91869757
chr10	91885985	91885986
chr10	91887250	91887251
chr10	91887256	91887257
chr10	91890359	91890360
chr10	91907020	91907021
chr10	91915551	91915552
chr10	91915563	91915564
chr10	91919279	91919280
chr10	91938274	91938275
chr10	91943676	91943677
chr10	91958674	91958675
chr10	91959761	91959762
chr10	91978461	91978462
chr10	91981256	91981257
chr10	91981276	91981277
chr10	91983525	91983526
chr10	91983790	91983791
chr10	91983791	91983792
chr10	91985523	91985524
chr10	91985551	91985552
chr10	91985553	91985554
chr10	91985558	91985559
chr10	91985564	91985565
chr10	91991559	91991560
chr10	91991618	91991619
chr10	91992906	91992907
chr10	91998105	91998106
chr10	91998111	91998112
chr10	91999503	91999504
chr10	91999515	91999516
chr10	92010394	92010395
chr10	92016216	92016217
chr10	92016222	92016223
chr10	92022259	92022260
chr10	92027677	92027678
chr10	92027692	92027693
chr10	92027700	92027701
chr10	92031717	92031718
chr10	92037014	92037015
chr10	92037916	92037917
chr10	92038909	92038910
chr10	92043541	92043542
chr10	92043551	92043552
chr10	92043555	92043556
chr10	92043559	92043560
chr10	92043567	92043568
chr10	92046425	92046426
chr10	92052195	92052196
chr10	92069979	92069980
chr10	92089247	92089248
chr10	92089256	92089257
chr10	92099997	92099998
chr10	92106703	92106704
chr10	92106856	92106857
chr10	92106860	92106861
chr10	92119988	92119989
chr10	92124075	92124076
chr10	92124151	92124152
chr10	92127733	92127734
chr10	92127737	92127738
chr10	92137727	92137728
chr10	92143021	92143022
chr10	92158619	92158620
chr10	92170067	92170068
chr10	92183255	92183256
chr10	92187327	92187328
chr10	92187329	92187330
chr10	92189597	92189598
chr10	92192338	92192339
chr10	92192339	92192340
chr10	92192354	92192355
chr10	92192366	92192367
chr10	92204671	92204672
chr10	92204677	92204678
chr10	92204689	92204690
chr10	92204699	92204700
chr10	92204705	92204706
chr10	92204735	92204736
chr10	92204799	92204800
chr10	92204800	92204801
chr10	92204833	92204834
chr10	92204842	92204843
chr10	92204845	92204846
chr10	92204851	92204852
chr10	92204857	92204858
chr10	92206618	92206619
chr10	92221624	92221625
chr10	92221626	92221627
chr10	92222675	92222676
chr10	92231755	92231756
chr10	92231760	92231761
chr10	92231794	92231795
chr10	92231978	92231979
chr10	92231988	92231989
chr10	92234725	92234726
chr10	92236799	92236800
chr10	92246608	92246609
chr10	92246633	92246634
chr10	92247102	92247103
chr10	92247103	92247104
chr10	92248222	92248223
chr10	92249206	92249207
chr10	92249213	92249214
chr10	92256336	92256337
chr10	92256356	92256357
chr10	92259006	92259007
chr10	92262175	92262176
chr10	92262179	92262180
chr10	92262183	92262184
chr10	92262187	92262188
chr10	92281982	92281983
chr10	92282018	92282019
chr10	92295762	92295763
chr10	92305386	92305387
chr10	92307498	92307499
chr10	92307502	92307503
chr10	92307504	92307505
chr10	92307546	92307547
chr10	92307606	92307607
chr10	92307608	92307609
chr10	92307612	92307613
chr10	92307614	92307615
chr10	92313614	92313615
chr10	92326689	92326690
chr10	92326721	92326722
chr10	92326731	92326732
chr10	92329875	92329876
chr10	92331511	92331512
chr10	92331527	92331528
chr10	92335590	92335591
chr10	92343086	92343087
chr10	92343087	92343088
chr10	92344416	92344417
chr10	92344428	92344429
chr10	92344434	92344435
chr10	92344438	92344439
chr10	92366628	92366629
chr10	92376638	92376639
chr10	92377841	92377842
chr10	92379477	92379478
chr10	92381896	92381897
chr10	92382832	92382833
chr10	92388017	92388018
chr10	92388027	92388028
chr10	92388035	92388036
chr10	92388073	92388074
chr10	92388089	92388090
chr10	92388095	92388096
chr10	92388105	92388106
chr10	92388123	92388124
chr10	92388357	92388358
chr10	92388369	92388370
chr10	92388381	92388382
chr10	92390994	92390995
chr10	92390995	92390996
chr10	92391002	92391003
chr10	92391006	92391007
chr10	92391021	92391022
chr10	92394111	92394112
chr10	92394113	92394114
chr10	92394564	92394565
chr10	92401491	92401492
chr10	92406805	92406806
chr10	92409650	92409651
chr10	92419640	92419641
chr10	92419649	92419650
chr10	92433835	92433836
chr10	92440756	92440757
chr10	92443530	92443531
chr10	92443533	92443534
chr10	92443689	92443690
chr10	92455624	92455625
chr10	92456786	92456787
chr10	92467695	92467696
chr10	92469197	92469198
chr10	92469203	92469204
chr10	92469207	92469208
chr10	92479251	92479252
chr10	92479268	92479269
chr10	92479275	92479276
chr10	92501536	92501537
chr10	92501544	92501545
chr10	92501552	92501553
chr10	92501568	92501569
chr10	92501576	92501577
chr10	92501582	92501583
chr10	92508751	92508752
chr10	92509501	92509502
chr10	92518325	92518326
chr10	92519242	92519243
chr10	92519265	92519266
chr10	92519290	92519291
chr10	92519409	92519410
chr10	92519447	92519448
chr10	92519657	92519658
chr10	92525464	92525465
chr10	92525542	92525543
chr10	92541809	92541810
chr10	92545240	92545241
chr10	92549592	92549593
chr10	92554615	92554616
chr10	92554689	92554690
chr10	92554698	92554699
chr10	92557468	92557469
chr10	92557992	92557993
chr10	92557994	92557995
chr10	92560179	92560180
chr10	92581152	92581153
chr10	92582387	92582388
chr10	92582425	92582426
chr10	92582433	92582434
chr10	92593911	92593912
chr10	92594447	92594448
chr10	92594452	92594453
chr10	92594472	92594473
chr10	92594522	92594523
chr10	92594527	92594528
chr10	92600907	92600908
chr10	92604853	92604854
chr10	92606488	92606489
chr10	92608738	92608739
chr10	92608744	92608745
chr10	92608748	92608749
chr10	92608750	92608751
chr10	92609156	92609157
chr10	92609162	92609163
chr10	92609168	92609169
chr10	92609182	92609183
chr10	92609186	92609187
chr10	92609194	92609195
chr10	92618475	92618476
chr10	92619555	92619556
chr10	92619679	92619680
chr10	92621391	92621392
chr10	92621638	92621639
chr10	92627015	92627016
chr10	92627017	92627018
chr10	92633942	92633943
chr10	92638255	92638256
chr10	92639056	92639057
chr10	92645627	92645628
chr10	92645670	92645671
chr10	92645686	92645687
chr10	92645758	92645759
chr10	92645778	92645779
chr10	92645800	92645801
chr10	92653694	92653695
chr10	92653709	92653710
chr10	92661747	92661748
chr10	92676274	92676275
chr10	92676279	92676280
chr10	92676291	92676292
chr10	92676293	92676294
chr10	92676303	92676304
chr10	92676646	92676647
chr10	92676648	92676649
chr10	92690084	92690085
chr10	92708457	92708458
chr10	92708463	92708464
chr10	92715536	92715537
chr10	92717119	92717120
chr10	92738394	92738395
chr10	92739282	92739283
chr10	92743909	92743910
chr10	92744760	92744761
chr10	92748496	92748497
chr10	92750847	92750848
chr10	92750860	92750861
chr10	92752722	92752723
chr10	92752758	92752759
chr10	92753425	92753426
chr10	92753511	92753512
chr10	92753532	92753533
chr10	92753784	92753785
chr10	92753812	92753813
chr10	92753813	92753814
chr10	92753818	92753819
chr10	92753822	92753823
chr10	92753824	92753825
chr10	92753836	92753837
chr10	92756555	92756556
chr10	92764147	92764148
chr10	92769709	92769710
chr10	92769923	92769924
chr10	92786622	92786623
chr10	92790916	92790917
chr10	92795606	92795607
chr10	92800687	92800688
chr10	92800692	92800693
chr10	92802879	92802880
chr10	92802884	92802885
chr10	92802889	92802890
chr10	92802949	92802950
chr10	92802957	92802958
chr10	92802961	92802962
chr10	92816911	92816912
chr10	92833961	92833962
chr10	92840404	92840405
chr10	92840421	92840422
chr10	92851676	92851677
chr10	92851793	92851794
chr10	92852109	92852110
chr10	92852122	92852123
chr10	92853457	92853458
chr10	92853458	92853459
chr10	92853689	92853690
chr10	92853694	92853695
chr10	92853698	92853699
chr10	92853700	92853701
chr10	92859298	92859299
chr10	92859302	92859303
chr10	92861282	92861283
chr10	92861292	92861293
chr10	92861536	92861537
chr10	92863884	92863885
chr10	92868977	92868978
chr10	92870063	92870064
chr10	92870066	92870067
chr10	92870085	92870086
chr10	92870103	92870104
chr10	92870129	92870130
chr10	92870132	92870133
chr10	92870154	92870155
chr10	92870168	92870169
chr10	92870337	92870338
chr10	92870345	92870346
chr10	92872747	92872748
chr10	92883667	92883668
chr10	92887300	92887301
chr10	92895241	92895242
chr10	92895247	92895248
chr10	92895257	92895258
chr10	92919691	92919692
chr10	92925590	92925591
chr10	92926252	92926253
chr10	92926253	92926254
chr10	92926266	92926267
chr10	92927125	92927126
chr10	92927131	92927132
chr10	92977695	92977696
chr10	92978592	92978593
chr10	92984076	92984077
chr10	92988563	92988564
chr10	93003526	93003527
chr10	93006126	93006127
chr10	93006128	93006129
chr10	93006132	93006133
chr10	93009967	93009968
chr10	93009975	93009976
chr10	93013734	93013735
chr10	93036463	93036464
chr10	93041567	93041568
chr10	93041569	93041570
chr10	93041575	93041576
chr10	93041585	93041586
chr10	93051818	93051819
chr10	93067988	93067989
chr10	93067989	93067990
chr10	93094499	93094500
chr10	93094500	93094501
chr10	93094517	93094518
chr10	93096300	93096301
chr10	93097803	93097804
chr10	93101294	93101295
chr10	93103135	93103136
chr10	93106756	93106757
chr10	93106760	93106761
chr10	93113093	93113094
chr10	93118423	93118424
chr10	93118429	93118430
chr10	93127619	93127620
chr10	93145669	93145670
chr10	93145693	93145694
chr10	93150664	93150665
chr10	93150697	93150698
chr10	93150707	93150708
chr10	93150716	93150717
chr10	93153664	93153665
chr10	93153974	93153975
chr10	93154302	93154303
chr10	93157018	93157019
chr10	93157355	93157356
chr10	93157379	93157380
chr10	93157383	93157384
chr10	93157387	93157388
chr10	93158345	93158346
chr10	93170868	93170869
chr10	93172855	93172856
chr10	93172861	93172862
chr10	93174580	93174581
chr10	93183583	93183584
chr10	93184615	93184616
chr10	93188239	93188240
chr10	93193588	93193589
chr10	93195312	93195313
chr10	93195318	93195319
chr10	93210306	93210307
chr10	93231650	93231651
chr10	93231691	93231692
chr10	93233187	93233188
chr10	93234065	93234066
chr10	93243103	93243104
chr10	93246343	93246344
chr10	93246940	93246941
chr10	93246947	93246948
chr10	93247185	93247186
chr10	93250353	93250354
chr10	93250354	93250355
chr10	93256303	93256304
chr10	93262788	93262789
chr10	93262899	93262900
chr10	93276828	93276829
chr10	93292325	93292326
chr10	93302443	93302444
chr10	93302450	93302451
chr10	93302464	93302465
chr10	93304786	93304787
chr10	93310012	93310013
chr10	93310014	93310015
chr10	93316006	93316007
chr10	93316010	93316011
chr10	93318510	93318511
chr10	93318512	93318513
chr10	93318516	93318517
chr10	93318524	93318525
chr10	93331960	93331961
chr10	93331965	93331966
chr10	93331972	93331973
chr10	93334422	93334423
chr10	93334430	93334431
chr10	93334438	93334439
chr10	93334446	93334447
chr10	93338455	93338456
chr10	93338461	93338462
chr10	93378779	93378780
chr10	93379223	93379224
chr10	93379372	93379373
chr10	93379379	93379380
chr10	93379391	93379392
chr10	93379395	93379396
chr10	93379396	93379397
chr10	93379593	93379594
chr10	93379624	93379625
chr10	93379637	93379638
chr10	93379638	93379639
chr10	93379642	93379643
chr10	93380192	93380193
chr10	93386070	93386071
chr10	93386074	93386075
chr10	93391726	93391727
chr10	93391729	93391730
chr10	93392107	93392108
chr10	93392485	93392486
chr10	93392490	93392491
chr10	93392508	93392509
chr10	93392537	93392538
chr10	93402733	93402734
chr10	93405142	93405143
chr10	93405148	93405149
chr10	93409681	93409682
chr10	93411028	93411029
chr10	93413202	93413203
chr10	93414059	93414060
chr10	93414212	93414213
chr10	93415085	93415086
chr10	93415191	93415192
chr10	93415276	93415277
chr10	93415433	93415434
chr10	93415474	93415475
chr10	93415533	93415534
chr10	93415553	93415554
chr10	93415575	93415576
chr10	93415576	93415577
chr10	93415596	93415597
chr10	93415925	93415926
chr10	93415983	93415984
chr10	93425110	93425111
chr10	93430517	93430518
chr10	93430527	93430528
chr10	93431895	93431896
chr10	93435022	93435023
chr10	93435024	93435025
chr10	93435030	93435031
chr10	93435032	93435033
chr10	93435040	93435041
chr10	93435050	93435051
chr10	93438186	93438187
chr10	93438694	93438695
chr10	93440338	93440339
chr10	93444671	93444672
chr10	93451753	93451754
chr10	93451938	93451939
chr10	93484024	93484025
chr10	93484032	93484033
chr10	93484040	93484041
chr10	93484070	93484071
chr10	93484072	93484073
chr10	93484083	93484084
chr10	93484084	93484085
chr10	93484110	93484111
chr10	93484247	93484248
chr10	93484256	93484257
chr10	93484259	93484260
chr10	93484273	93484274
chr10	93484299	93484300
chr10	93484301	93484302
chr10	93484303	93484304
chr10	93484333	93484334
chr10	93484407	93484408
chr10	93484432	93484433
chr10	93484469	93484470
chr10	93484677	93484678
chr10	93484721	93484722
chr10	93484740	93484741
chr10	93484746	93484747
chr10	93490330	93490331
chr10	93490336	93490337
chr10	93491720	93491721
chr10	93491723	93491724
chr10	93497065	93497066
chr10	93497071	93497072
chr10	93497077	93497078
chr10	93497083	93497084
chr10	93516587	93516588
chr10	93517194	93517195
chr10	93530399	93530400
chr10	93530404	93530405
chr10	93530430	93530431
chr10	93530978	93530979
chr10	93531069	93531070
chr10	93534892	93534893
chr10	93534904	93534905
chr10	93534906	93534907
chr10	93534920	93534921
chr10	93535085	93535086
chr10	93535133	93535134
chr10	93539341	93539342
chr10	93539349	93539350
chr10	93539403	93539404
chr10	93540459	93540460
chr10	93541002	93541003
chr10	93541336	93541337
chr10	93541339	93541340
chr10	93545923	93545924
chr10	93545928	93545929
chr10	93548843	93548844
chr10	93548856	93548857
chr10	93550741	93550742
chr10	93550747	93550748
chr10	93555429	93555430
chr10	93555449	93555450
chr10	93563019	93563020
chr10	93563020	93563021
chr10	93563025	93563026
chr10	93563026	93563027
chr10	93563031	93563032
chr10	93570707	93570708
chr10	93577929	93577930
chr10	93577937	93577938
chr10	93586394	93586395
chr10	93591715	93591716
chr10	93591729	93591730
chr10	93591735	93591736
chr10	93596671	93596672
chr10	93597760	93597761
chr10	93602136	93602137
chr10	93602141	93602142
chr10	93602143	93602144
chr10	93602154	93602155
chr10	93602159	93602160
chr10	93602161	93602162
chr10	93618928	93618929
chr10	93618936	93618937
chr10	93625163	93625164
chr10	93632764	93632765
chr10	93636561	93636562
chr10	93636756	93636757
chr10	93636762	93636763
chr10	93645953	93645954
chr10	93647039	93647040
chr10	93657054	93657055
chr10	93657298	93657299
chr10	93659016	93659017
chr10	93659039	93659040
chr10	93659059	93659060
chr10	93659127	93659128
chr10	93659140	93659141
chr10	93659152	93659153
chr10	93664128	93664129
chr10	93664132	93664133
chr10	93666453	93666454
chr10	93666467	93666468
chr10	93666473	93666474
chr10	93666492	93666493
chr10	93666493	93666494
chr10	93666501	93666502
chr10	93666519	93666520
chr10	93669038	93669039
chr10	93683657	93683658
chr10	93688356	93688357
chr10	93688396	93688397
chr10	93689438	93689439
chr10	93689440	93689441
chr10	93691069	93691070
chr10	93691291	93691292
chr10	93692254	93692255
chr10	93695714	93695715
chr10	93696048	93696049
chr10	93697018	93697019
chr10	93697446	93697447
chr10	93697448	93697449
chr10	93698066	93698067
chr10	93698088	93698089
chr10	93699380	93699381
chr10	93699385	93699386
chr10	93699390	93699391
chr10	93709347	93709348
chr10	93712598	93712599
chr10	93717740	93717741
chr10	93720380	93720381
chr10	93743236	93743237
chr10	93744854	93744855
chr10	93744864	93744865
chr10	93748252	93748253
chr10	93751931	93751932
chr10	93751947	93751948
chr10	93758851	93758852
chr10	93760082	93760083
chr10	93760086	93760087
chr10	93762506	93762507
chr10	93773788	93773789
chr10	93774927	93774928
chr10	93774935	93774936
chr10	93775017	93775018
chr10	93775020	93775021
chr10	93775091	93775092
chr10	93775128	93775129
chr10	93775131	93775132
chr10	93775139	93775140
chr10	93775164	93775165
chr10	93775191	93775192
chr10	93775197	93775198
chr10	93775200	93775201
chr10	93775203	93775204
chr10	93775205	93775206
chr10	93775212	93775213
chr10	93775215	93775216
chr10	93775368	93775369
chr10	93775376	93775377
chr10	93775400	93775401
chr10	93777936	93777937
chr10	93777942	93777943
chr10	93777944	93777945
chr10	93777952	93777953
chr10	93777953	93777954
chr10	93777966	93777967
chr10	93777976	93777977
chr10	93777981	93777982
chr10	93777982	93777983
chr10	93777984	93777985
chr10	93778010	93778011
chr10	93778020	93778021
chr10	93778022	93778023
chr10	93780779	93780780
chr10	93780781	93780782
chr10	93780785	93780786
chr10	93780807	93780808
chr10	93780812	93780813
chr10	93780814	93780815
chr10	93786319	93786320
chr10	93786328	93786329
chr10	93786349	93786350
chr10	93786353	93786354
chr10	93786598	93786599
chr10	93786599	93786600
chr10	93787100	93787101
chr10	93788776	93788777
chr10	93788901	93788902
chr10	93788912	93788913
chr10	93788915	93788916
chr10	93788969	93788970
chr10	93789074	93789075
chr10	93789132	93789133
chr10	93789183	93789184
chr10	93789340	93789341
chr10	93789358	93789359
chr10	93789612	93789613
chr10	93792055	93792056
chr10	93792116	93792117
chr10	93793907	93793908
chr10	93797103	93797104
chr10	93800751	93800752
chr10	93800757	93800758
chr10	93814696	93814697
chr10	93815674	93815675
chr10	93816189	93816190
chr10	93816887	93816888
chr10	93821592	93821593
chr10	93821631	93821632
chr10	93822135	93822136
chr10	93829389	93829390
chr10	93829395	93829396
chr10	93836851	93836852
chr10	93840182	93840183
chr10	93840785	93840786
chr10	93844116	93844117
chr10	93844124	93844125
chr10	93859056	93859057
chr10	93875075	93875076
chr10	93892568	93892569
chr10	93896096	93896097
chr10	93896205	93896206
chr10	93896209	93896210
chr10	93896213	93896214
chr10	93896222	93896223
chr10	93903867	93903868
chr10	93903873	93903874
chr10	93903908	93903909
chr10	93909327	93909328
chr10	93911986	93911987
chr10	93915522	93915523
chr10	93920789	93920790
chr10	93920790	93920791
chr10	93929832	93929833
chr10	93929883	93929884
chr10	93931142	93931143
chr10	93939402	93939403
chr10	93949671	93949672
chr10	93950935	93950936
chr10	93950971	93950972
chr10	93955282	93955283
chr10	93957544	93957545
chr10	93961158	93961159
chr10	93975548	93975549
chr10	93985472	93985473
chr10	93986153	93986154
chr10	93990970	93990971
chr10	94025060	94025061
chr10	94029905	94029906
chr10	94029909	94029910
chr10	94030259	94030260
chr10	94033929	94033930
chr10	94051660	94051661
chr10	94056520	94056521
chr10	94064490	94064491
chr10	94064492	94064493
chr10	94069281	94069282
chr10	94073650	94073651
chr10	94074473	94074474
chr10	94074864	94074865
chr10	94074869	94074870
chr10	94078260	94078261
chr10	94081404	94081405
chr10	94083722	94083723
chr10	94088602	94088603
chr10	94103434	94103435
chr10	94126310	94126311
chr10	94138896	94138897
chr10	94145127	94145128
chr10	94149636	94149637
chr10	94152038	94152039
chr10	94158710	94158711
chr10	94164957	94164958
chr10	94168618	94168619
chr10	94184187	94184188
chr10	94200631	94200632
chr10	94200633	94200634
chr10	94200638	94200639
chr10	94200640	94200641
chr10	94200644	94200645
chr10	94200646	94200647
chr10	94202453	94202454
chr10	94203849	94203850
chr10	94213915	94213916
chr10	94213924	94213925
chr10	94215910	94215911
chr10	94219110	94219111
chr10	94221000	94221001
chr10	94222421	94222422
chr10	94225051	94225052
chr10	94232835	94232836
chr10	94239263	94239264
chr10	94239271	94239272
chr10	94239289	94239290
chr10	94239345	94239346
chr10	94239353	94239354
chr10	94239373	94239374
chr10	94239377	94239378
chr10	94239379	94239380
chr10	94248772	94248773
chr10	94248904	94248905
chr10	94257892	94257893
chr10	94259040	94259041
chr10	94278730	94278731
chr10	94278762	94278763
chr10	94280188	94280189
chr10	94280223	94280224
chr10	94284623	94284624
chr10	94295699	94295700
chr10	94296568	94296569
chr10	94296572	94296573
chr10	94296594	94296595
chr10	94296608	94296609
chr10	94296644	94296645
chr10	94302077	94302078
chr10	94321222	94321223
chr10	94321225	94321226
chr10	94321231	94321232
chr10	94336892	94336893
chr10	94336904	94336905
chr10	94339013	94339014
chr10	94339017	94339018
chr10	94339033	94339034
chr10	94339045	94339046
chr10	94343377	94343378
chr10	94343381	94343382
chr10	94348816	94348817
chr10	94361312	94361313
chr10	94366361	94366362
chr10	94387211	94387212
chr10	94391825	94391826
chr10	94433884	94433885
chr10	94499548	94499549
chr10	94522126	94522127
chr10	94539787	94539788
chr10	94539794	94539795
chr10	94541375	94541376
chr10	94556967	94556968
chr10	94570721	94570722
chr10	94570730	94570731
chr10	94592508	94592509
chr10	94606000	94606001
chr10	94606508	94606509
chr10	94606514	94606515
chr10	94614087	94614088
chr10	94616814	94616815
chr10	94621192	94621193
chr10	94642937	94642938
chr10	94665849	94665850
chr10	94670277	94670278
chr10	94670284	94670285
chr10	94670290	94670291
chr10	94670296	94670297
chr10	94682145	94682146
chr10	94684947	94684948
chr10	94693351	94693352
chr10	94693358	94693359
chr10	94693371	94693372
chr10	94693385	94693386
chr10	94693395	94693396
chr10	94693400	94693401
chr10	94693411	94693412
chr10	94693473	94693474
chr10	94693482	94693483
chr10	94693666	94693667
chr10	94693672	94693673
chr10	94693673	94693674
chr10	94693682	94693683
chr10	94693688	94693689
chr10	94693704	94693705
chr10	94693712	94693713
chr10	94693720	94693721
chr10	94693875	94693876
chr10	94693913	94693914
chr10	94693926	94693927
chr10	94716317	94716318
chr10	94743814	94743815
chr10	94743861	94743862
chr10	94743876	94743877
chr10	94743971	94743972
chr10	94811328	94811329
chr10	94813605	94813606
chr10	94813615	94813616
chr10	94833044	94833045
chr10	94862495	94862496
chr10	94863336	94863337
chr10	94869379	94869380
chr10	94878229	94878230
chr10	94883808	94883809
chr10	94899068	94899069
chr10	94913446	94913447
chr10	94915218	94915219
chr10	94933738	94933739
chr10	94951758	94951759
chr10	94951765	94951766
chr10	94951772	94951773
chr10	94973310	94973311
chr10	94973316	94973317
chr10	94993235	94993236
chr10	95000200	95000201
chr10	95001997	95001998
chr10	95002010	95002011
chr10	95002015	95002016
chr10	95027573	95027574
chr10	95028808	95028809
chr10	95085106	95085107
chr10	95085124	95085125
chr10	95085139	95085140
chr10	95085148	95085149
chr10	95085172	95085173
chr10	95092143	95092144
chr10	95092145	95092146
chr10	95130695	95130696
chr10	95130703	95130704
chr10	95135015	95135016
chr10	95139473	95139474
chr10	95144252	95144253
chr10	95144266	95144267
chr10	95144280	95144281
chr10	95167972	95167973
chr10	95194053	95194054
chr10	95208743	95208744
chr10	95208749	95208750
chr10	95208757	95208758
chr10	95221341	95221342
chr10	95229087	95229088
chr10	95245447	95245448
chr10	95246279	95246280
chr10	95246284	95246285
chr10	95248441	95248442
chr10	95248453	95248454
chr10	95268707	95268708
chr10	95305923	95305924
chr10	95337806	95337807
chr10	95353393	95353394
chr10	95357797	95357798
chr10	95360081	95360082
chr10	95362586	95362587
chr10	95370027	95370028
chr10	95392967	95392968
chr10	95402659	95402660
chr10	95403064	95403065
chr10	95403074	95403075
chr10	95403084	95403085
chr10	95413599	95413600
chr10	95414074	95414075
chr10	95424042	95424043
chr10	95440619	95440620
chr10	95440629	95440630
chr10	95458446	95458447
chr10	95458462	95458463
chr10	95462695	95462696
chr10	95466929	95466930
chr10	95467205	95467206
chr10	95468879	95468880
chr10	95468902	95468903
chr10	95505047	95505048
chr10	95511726	95511727
chr10	95511738	95511739
chr10	95511783	95511784
chr10	95511843	95511844
chr10	95511852	95511853
chr10	95523184	95523185
chr10	95561314	95561315
chr10	95562222	95562223
chr10	95567956	95567957
chr10	95571904	95571905
chr10	95572156	95572157
chr10	95582444	95582445
chr10	95583703	95583704
chr10	95586522	95586523
chr10	95615572	95615573
chr10	95615577	95615578
chr10	95648854	95648855
chr10	95664153	95664154
chr10	95664186	95664187
chr10	95671196	95671197
chr10	95672680	95672681
chr10	95677368	95677369
chr10	95677383	95677384
chr10	95710231	95710232
chr10	95710239	95710240
chr10	95711311	95711312
chr10	95715497	95715498
chr10	95767878	95767879
chr10	95774303	95774304
chr10	95784922	95784923
chr10	95801185	95801186
chr10	95813078	95813079
chr10	95813085	95813086
chr10	95816857	95816858
chr10	95840429	95840430
chr10	95845904	95845905
chr10	95849114	95849115
chr10	95849119	95849120
chr10	95849125	95849126
chr10	95849130	95849131
chr10	95849134	95849135
chr10	95850561	95850562
chr10	95850584	95850585
chr10	95875565	95875566
chr10	95875598	95875599
chr10	95918626	95918627
chr10	95918635	95918636
chr10	95926641	95926642
chr10	95946857	95946858
chr10	95946869	95946870
chr10	95958813	95958814
chr10	95959134	95959135
chr10	95959149	95959150
chr10	95959896	95959897
chr10	95962999	95963000
chr10	95967189	95967190
chr10	95976008	95976009
chr10	95976010	95976011
chr10	95994128	95994129
chr10	96007904	96007905
chr10	96009586	96009587
chr10	96069884	96069885
chr10	96072451	96072452
chr10	96079643	96079644
chr10	96084602	96084603
chr10	96084610	96084611
chr10	96130738	96130739
chr10	96132487	96132488
chr10	96133432	96133433
chr10	96174313	96174314
chr10	96179540	96179541
chr10	96200323	96200324
chr10	96200325	96200326
chr10	96200327	96200328
chr10	96200329	96200330
chr10	96233396	96233397
chr10	96254280	96254281
chr10	96254992	96254993
chr10	96258623	96258624
chr10	96270091	96270092
chr10	96276488	96276489
chr10	96276494	96276495
chr10	96277363	96277364
chr10	96286562	96286563
chr10	96299221	96299222
chr10	96312974	96312975
chr10	96313273	96313274
chr10	96361260	96361261
chr10	96361268	96361269
chr10	96361275	96361276
chr10	96361285	96361286
chr10	96365852	96365853
chr10	96380803	96380804
chr10	96416643	96416644
chr10	96424813	96424814
chr10	96428969	96428970
chr10	96436726	96436727
chr10	96452351	96452352
chr10	96452369	96452370
chr10	96453857	96453858
chr10	96499901	96499902
chr10	96518356	96518357
chr10	96526289	96526290
chr10	96540741	96540742
chr10	96546025	96546026
chr10	96573428	96573429
chr10	96573449	96573450
chr10	96584985	96584986
chr10	96586593	96586594
chr10	96601533	96601534
chr10	96621350	96621351
chr10	96621358	96621359
chr10	96621365	96621366
chr10	96621387	96621388
chr10	96625140	96625141
chr10	96636957	96636958
chr10	96651348	96651349
chr10	96667730	96667731
chr10	96683873	96683874
chr10	96683882	96683883
chr10	96708208	96708209
chr10	96729727	96729728
chr10	96729737	96729738
chr10	96753422	96753423
chr10	96756545	96756546
chr10	96783895	96783896
chr10	96783901	96783902
chr10	96783908	96783909
chr10	96783914	96783915
chr10	96806947	96806948
chr10	96806960	96806961
chr10	96812957	96812958
chr10	96812976	96812977
chr10	96813443	96813444
chr10	96813448	96813449
chr10	96813462	96813463
chr10	96848381	96848382
chr10	96848791	96848792
chr10	96860251	96860252
chr10	96890226	96890227
chr10	96906963	96906964
chr10	96917833	96917834
chr10	96921589	96921590
chr10	96943193	96943194
chr10	96943200	96943201
chr10	96955884	96955885
chr10	96959862	96959863
chr10	96997158	96997159
chr10	97052687	97052688
chr10	97077733	97077734
chr10	97083619	97083620
chr10	97096059	97096060
chr10	97107765	97107766
chr10	97107770	97107771
chr10	97114199	97114200
chr10	97127133	97127134
chr10	97171520	97171521
chr10	97205743	97205744
chr10	97222209	97222210
chr10	97248416	97248417
chr10	97275564	97275565
chr10	97294449	97294450
chr10	97311384	97311385
chr10	97322370	97322371
chr10	97338834	97338835
chr10	97350068	97350069
chr10	97350075	97350076
chr10	97350080	97350081
chr10	97354187	97354188
chr10	97354195	97354196
chr10	97354442	97354443
chr10	97359006	97359007
chr10	97370229	97370230
chr10	97377043	97377044
chr10	97403520	97403521
chr10	97406017	97406018
chr10	97414407	97414408
chr10	97418792	97418793
chr10	97459117	97459118
chr10	97477342	97477343
chr10	97487515	97487516
chr10	97490872	97490873
chr10	97503801	97503802
chr10	97503812	97503813
chr10	97519568	97519569
chr10	97521765	97521766
chr10	97527742	97527743
chr10	97533648	97533649
chr10	97547382	97547383
chr10	97547476	97547477
chr10	97563114	97563115
chr10	97563148	97563149
chr10	97563412	97563413
chr10	97563442	97563443
chr10	97563456	97563457
chr10	97565742	97565743
chr10	97565912	97565913
chr10	97573026	97573027
chr10	97573038	97573039
chr10	97594307	97594308
chr10	97634502	97634503
chr10	97661149	97661150
chr10	97705335	97705336
chr10	97736713	97736714
chr10	97757033	97757034
chr10	97801626	97801627
chr10	97801637	97801638
chr10	97860536	97860537
chr10	97860692	97860693
chr10	97862976	97862977
chr10	97880761	97880762
chr10	97880765	97880766
chr10	97896689	97896690
chr10	97900787	97900788
chr10	97900805	97900806
chr10	97900813	97900814
chr10	97910392	97910393
chr10	97926102	97926103
chr10	97926110	97926111
chr10	97928871	97928872
chr10	97930735	97930736
chr10	97933712	97933713
chr10	97945373	97945374
chr10	97956150	97956151
chr10	98028137	98028138
chr10	98035916	98035917
chr10	98042394	98042395
chr10	98044170	98044171
chr10	98051873	98051874
chr10	98053934	98053935
chr10	98053986	98053987
chr10	98054082	98054083
chr10	98054163	98054164
chr10	98054183	98054184
chr10	98074837	98074838
chr10	98080722	98080723
chr10	98083240	98083241
chr10	98084425	98084426
chr10	98090331	98090332
chr10	98117898	98117899
chr10	98120071	98120072
chr10	98122214	98122215
chr10	98124283	98124284
chr10	98130378	98130379
chr10	98131840	98131841
chr10	98171101	98171102
chr10	98171117	98171118
chr10	98175818	98175819
chr10	98175847	98175848
chr10	98175875	98175876
chr10	98179414	98179415
chr10	98226510	98226511
chr10	98239205	98239206
chr10	98239206	98239207
chr10	98250133	98250134
chr10	98269533	98269534
chr10	98286070	98286071
chr10	98308443	98308444
chr10	98326994	98326995
chr10	98330712	98330713
chr10	98330724	98330725
chr10	98346453	98346454
chr10	98352160	98352161
chr10	98355794	98355795
chr10	98393934	98393935
chr10	98398702	98398703
chr10	98411613	98411614
chr10	98415660	98415661
chr10	98435215	98435216
chr10	98444843	98444844
chr10	98482236	98482237
chr10	98482276	98482277
chr10	98482288	98482289
chr10	98505533	98505534
chr10	98514873	98514874
chr10	98518107	98518108
chr10	98536775	98536776
chr10	98540520	98540521
chr10	98540925	98540926
chr10	98540961	98540962
chr10	98541005	98541006
chr10	98575933	98575934
chr10	98575939	98575940
chr10	98581450	98581451
chr10	98598011	98598012
chr10	98627226	98627227
chr10	98627276	98627277
chr10	98627292	98627293
chr10	98633453	98633454
chr10	98653235	98653236
chr10	98677070	98677071
chr10	98685300	98685301
chr10	98704114	98704115
chr10	98718107	98718108
chr10	98718113	98718114
chr10	98718119	98718120
chr10	98718125	98718126
chr10	98727337	98727338
chr10	98727343	98727344
chr10	98727348	98727349
chr10	98737285	98737286
chr10	98747988	98747989
chr10	98747993	98747994
chr10	98748001	98748002
chr10	98752285	98752286
chr10	98752299	98752300
chr10	98765022	98765023
chr10	98768341	98768342
chr10	98770210	98770211
chr10	98776284	98776285
chr10	98776599	98776600
chr10	98776647	98776648
chr10	98787462	98787463
chr10	98820130	98820131
chr10	98820136	98820137
chr10	98820153	98820154
chr10	98832786	98832787
chr10	98832794	98832795
chr10	98848657	98848658
chr10	98851499	98851500
chr10	98851504	98851505
chr10	98853174	98853175
chr10	98857094	98857095
chr10	98857124	98857125
chr10	98866720	98866721
chr10	98866726	98866727
chr10	98875885	98875886
chr10	98875894	98875895
chr10	98875906	98875907
chr10	98875936	98875937
chr10	98913769	98913770
chr10	98936840	98936841
chr10	98948781	98948782
chr10	98953071	98953072
chr10	99043281	99043282
chr10	99043283	99043284
chr10	99043287	99043288
chr10	99044970	99044971
chr10	99045447	99045448
chr10	99045472	99045473
chr10	99045505	99045506
chr10	99045506	99045507
chr10	99045520	99045521
chr10	99045682	99045683
chr10	99045734	99045735
chr10	99054957	99054958
chr10	99054970	99054971
chr10	99058348	99058349
chr10	99067920	99067921
chr10	99093417	99093418
chr10	99094881	99094882
chr10	99102300	99102301
chr10	99102332	99102333
chr10	99102699	99102700
chr10	99103031	99103032
chr10	99116687	99116688
chr10	99126220	99126221
chr10	99140441	99140442
chr10	99148867	99148868
chr10	99187436	99187437
chr10	99202399	99202400
chr10	99203578	99203579
chr10	99203585	99203586
chr10	99203591	99203592
chr10	99207167	99207168
chr10	99207179	99207180
chr10	99227848	99227849
chr10	99242290	99242291
chr10	99258821	99258822
chr10	99258826	99258827
chr10	99268455	99268456
chr10	99270732	99270733
chr10	99279795	99279796
chr10	99298284	99298285
chr10	99298287	99298288
chr10	99312745	99312746
chr10	99315119	99315120
chr10	99328321	99328322
chr10	99328407	99328408
chr10	99328423	99328424
chr10	99328435	99328436
chr10	99328461	99328462
chr10	99328619	99328620
chr10	99332349	99332350
chr10	99339695	99339696
chr10	99340540	99340541
chr10	99340624	99340625
chr10	99363185	99363186
chr10	99363190	99363191
chr10	99379823	99379824
chr10	99379831	99379832
chr10	99381825	99381826
chr10	99381836	99381837
chr10	99382487	99382488
chr10	99394224	99394225
chr10	99395413	99395414
chr10	99401936	99401937
chr10	99419189	99419190
chr10	99436586	99436587
chr10	99451326	99451327
chr10	99496425	99496426
chr10	99498035	99498036
chr10	99540982	99540983
chr10	99549466	99549467
chr10	99549525	99549526
chr10	99549620	99549621
chr10	99565895	99565896
chr10	99565899	99565900
chr10	99565903	99565904
chr10	99565907	99565908
chr10	99565947	99565948
chr10	99565951	99565952
chr10	99565955	99565956
chr10	99566011	99566012
chr10	99571830	99571831
chr10	99572176	99572177
chr10	99603229	99603230
chr10	99603573	99603574
chr10	99608785	99608786
chr10	99608832	99608833
chr10	99611833	99611834
chr10	99625848	99625849
chr10	99655078	99655079
chr10	99668555	99668556
chr10	99668568	99668569
chr10	99718756	99718757
chr10	99719534	99719535
chr10	99740034	99740035
chr10	99763135	99763136
chr10	99763534	99763535
chr10	99763558	99763559
chr10	99764527	99764528
chr10	99764532	99764533
chr10	99773552	99773553
chr10	99773677	99773678
chr10	99773681	99773682
chr10	99783299	99783300
chr10	99793152	99793153
chr10	99793172	99793173
chr10	99793217	99793218
chr10	99793234	99793235
chr10	99793259	99793260
chr10	99793410	99793411
chr10	99793452	99793453
chr10	99793462	99793463
chr10	99793676	99793677
chr10	99793684	99793685
chr10	99793708	99793709
chr10	99793737	99793738
chr10	99793752	99793753
chr10	99793770	99793771
chr10	99793994	99793995
chr10	99794044	99794045
chr10	99848620	99848621
chr10	99858599	99858600
chr10	99866590	99866591
chr10	99906937	99906938
chr10	99917502	99917503
chr10	99922035	99922036
chr10	99987150	99987151
chr10	100018785	100018786
chr10	100030356	100030357
chr10	100030358	100030359
chr10	100030359	100030360
chr10	100037891	100037892
chr10	100038134	100038135
chr10	100043341	100043342
chr10	100051709	100051710
chr10	100125390	100125391
chr10	100129713	100129714
chr10	100129727	100129728
chr10	100140250	100140251
chr10	100140252	100140253
chr10	100140268	100140269
chr10	100140283	100140284
chr10	100140294	100140295
chr10	100140308	100140309
chr10	100143974	100143975
chr10	100144223	100144224
chr10	100144294	100144295
chr10	100174384	100174385
chr10	100174392	100174393
chr10	100189272	100189273
chr10	100204852	100204853
chr10	100205058	100205059
chr10	100205103	100205104
chr10	100205142	100205143
chr10	100219142	100219143
chr10	100220015	100220016
chr10	100230720	100230721
chr10	100231550	100231551
chr10	100231559	100231560
chr10	100231621	100231622
chr10	100236206	100236207
chr10	100249815	100249816
chr10	100250783	100250784
chr10	100250789	100250790
chr10	100303817	100303818
chr10	100303831	100303832
chr10	100311585	100311586
chr10	100320555	100320556
chr10	100320585	100320586
chr10	100320830	100320831
chr10	100386619	100386620
chr10	100388116	100388117
chr10	100390571	100390572
chr10	100413230	100413231
chr10	100413520	100413521
chr10	100465022	100465023
chr10	100465029	100465030
chr10	100473632	100473633
chr10	100479444	100479445
chr10	100504861	100504862
chr10	100504869	100504870
chr10	100504917	100504918
chr10	100506054	100506055
chr10	100506069	100506070
chr10	100506348	100506349
chr10	100506399	100506400
chr10	100531953	100531954
chr10	100559994	100559995
chr10	100560003	100560004
chr10	100567248	100567249
chr10	100579181	100579182
chr10	100579574	100579575
chr10	100579698	100579699
chr10	100579772	100579773
chr10	100579913	100579914
chr10	100580039	100580040
chr10	100580087	100580088
chr10	100582864	100582865
chr10	100583609	100583610
chr10	100590198	100590199
chr10	100602394	100602395
chr10	100628010	100628011
chr10	100628023	100628024
chr10	100632776	100632777
chr10	100632781	100632782
chr10	100632786	100632787
chr10	100634235	100634236
chr10	100641931	100641932
chr10	100641939	100641940
chr10	100642825	100642826
chr10	100655318	100655319
chr10	100655364	100655365
chr10	100655521	100655522
chr10	100667670	100667671
chr10	100672029	100672030
chr10	100696872	100696873
chr10	100696877	100696878
chr10	100725292	100725293
chr10	100730417	100730418
chr10	100730473	100730474
chr10	100740986	100740987
chr10	100759344	100759345
chr10	100768371	100768372
chr10	100790474	100790475
chr10	100790486	100790487
chr10	100790504	100790505
chr10	100790540	100790541
chr10	100790546	100790547
chr10	100798218	100798219
chr10	100799911	100799912
chr10	100800441	100800442
chr10	100821797	100821798
chr10	100825132	100825133
chr10	100826390	100826391
chr10	100827542	100827543
chr10	100827550	100827551
chr10	100827574	100827575
chr10	100827604	100827605
chr10	100848955	100848956
chr10	100849394	100849395
chr10	100849413	100849414
chr10	100849421	100849422
chr10	100851867	100851868
chr10	100897364	100897365
chr10	100898814	100898815
chr10	100909411	100909412
chr10	100909793	100909794
chr10	100909974	100909975
chr10	100940494	100940495
chr10	100940511	100940512
chr10	100940574	100940575
chr10	100940873	100940874
chr10	100940922	100940923
chr10	100940929	100940930
chr10	100940930	100940931
chr10	100940937	100940938
chr10	100947212	100947213
chr10	100960835	100960836
chr10	100974578	100974579
chr10	101004517	101004518
chr10	101005504	101005505
chr10	101005533	101005534
chr10	101047352	101047353
chr10	101052479	101052480
chr10	101052521	101052522
chr10	101052523	101052524
chr10	101052525	101052526
chr10	101052591	101052592
chr10	101052605	101052606
chr10	101052695	101052696
chr10	101052707	101052708
chr10	101052743	101052744
chr10	101052911	101052912
chr10	101056014	101056015
chr10	101094325	101094326
chr10	101105010	101105011
chr10	101105665	101105666
chr10	101118250	101118251
chr10	101118265	101118266
chr10	101128376	101128377
chr10	101128491	101128492
chr10	101151207	101151208
chr10	101155384	101155385
chr10	101177626	101177627
chr10	101187516	101187517
chr10	101201103	101201104
chr10	101225326	101225327
chr10	101252012	101252013
chr10	101306509	101306510
chr10	101317848	101317849
chr10	101317916	101317917
chr10	101323683	101323684
chr10	101335424	101335425
chr10	101342742	101342743
chr10	101356338	101356339
chr10	101388177	101388178
chr10	101390531	101390532
chr10	101403037	101403038
chr10	101417190	101417191
chr10	101431980	101431981
chr10	101436192	101436193
chr10	101451824	101451825
chr10	101451871	101451872
chr10	101451877	101451878
chr10	101451898	101451899
chr10	101493098	101493099
chr10	101499587	101499588
chr10	101499609	101499610
chr10	101499619	101499620
chr10	101577211	101577212
chr10	101580709	101580710
chr10	101584596	101584597
chr10	101584599	101584600
chr10	101584623	101584624
chr10	101584636	101584637
chr10	101584645	101584646
chr10	101584660	101584661
chr10	101584665	101584666
chr10	101584856	101584857
chr10	101584869	101584870
chr10	101584879	101584880
chr10	101598690	101598691
chr10	101608534	101608535
chr10	101620654	101620655
chr10	101626614	101626615
chr10	101633940	101633941
chr10	101634578	101634579
chr10	101651465	101651466
chr10	101652877	101652878
chr10	101698894	101698895
chr10	101745033	101745034
chr10	101775326	101775327
chr10	101827259	101827260
chr10	101829138	101829139
chr10	101832371	101832372
chr10	101853547	101853548
chr10	101868489	101868490
chr10	101875947	101875948
chr10	101901612	101901613
chr10	101910258	101910259
chr10	101910271	101910272
chr10	101925422	101925423
chr10	101932203	101932204
chr10	101974406	101974407
chr10	102023845	102023846
chr10	102023960	102023961
chr10	102024094	102024095
chr10	102057759	102057760
chr10	102058211	102058212
chr10	102062922	102062923
chr10	102064726	102064727
chr10	102068442	102068443
chr10	102070152	102070153
chr10	102070154	102070155
chr10	102074812	102074813
chr10	102075979	102075980
chr10	102107010	102107011
chr10	102114282	102114283
chr10	102114309	102114310
chr10	102137278	102137279
chr10	102138096	102138097
chr10	102150074	102150075
chr10	102168470	102168471
chr10	102171285	102171286
chr10	102183922	102183923
chr10	102183972	102183973
chr10	102184011	102184012
chr10	102198531	102198532
chr10	102206372	102206373
chr10	102207319	102207320
chr10	102211908	102211909
chr10	102230342	102230343
chr10	102237513	102237514
chr10	102251795	102251796
chr10	102265943	102265944
chr10	102308814	102308815
chr10	102321822	102321823
chr10	102323723	102323724
chr10	102323816	102323817
chr10	102360362	102360363
chr10	102380061	102380062
chr10	102398912	102398913
chr10	102409559	102409560
chr10	102409563	102409564
chr10	102409655	102409656
chr10	102426844	102426845
chr10	102433282	102433283
chr10	102439807	102439808
chr10	102441798	102441799
chr10	102444000	102444001
chr10	102444048	102444049
chr10	102461361	102461362
chr10	102466000	102466001
chr10	102477471	102477472
chr10	102484356	102484357
chr10	102496551	102496552
chr10	102516279	102516280
chr10	102535432	102535433
chr10	102544160	102544161
chr10	102621960	102621961
chr10	102627157	102627158
chr10	102630980	102630981
chr10	102631010	102631011
chr10	102641833	102641834
chr10	102668697	102668698
chr10	102669876	102669877
chr10	102669881	102669882
chr10	102669894	102669895
chr10	102687812	102687813
chr10	102690043	102690044
chr10	102713602	102713603
chr10	102713607	102713608
chr10	102728474	102728475
chr10	102735168	102735169
chr10	102745947	102745948
chr10	102745953	102745954
chr10	102745959	102745960
chr10	102745965	102745966
chr10	102745968	102745969
chr10	102745971	102745972
chr10	102745977	102745978
chr10	102745983	102745984
chr10	102747938	102747939
chr10	102763264	102763265
chr10	102764793	102764794
chr10	102767561	102767562
chr10	102767563	102767564
chr10	102767654	102767655
chr10	102767659	102767660
chr10	102776845	102776846
chr10	102785238	102785239
chr10	102799945	102799946
chr10	102806641	102806642
chr10	102806647	102806648
chr10	102806925	102806926
chr10	102806941	102806942
chr10	102821146	102821147
chr10	102821150	102821151
chr10	102821186	102821187
chr10	102821190	102821191
chr10	102841784	102841785
chr10	102841824	102841825
chr10	102885576	102885577
chr10	102885581	102885582
chr10	102885585	102885586
chr10	102885617	102885618
chr10	102885637	102885638
chr10	102885651	102885652
chr10	102885673	102885674
chr10	102885681	102885682
chr10	102885729	102885730
chr10	102885867	102885868
chr10	102885889	102885890
chr10	102885903	102885904
chr10	102885931	102885932
chr10	102900177	102900178
chr10	102900183	102900184
chr10	102902758	102902759
chr10	102903128	102903129
chr10	102903140	102903141
chr10	102903244	102903245
chr10	102909700	102909701
chr10	102909936	102909937
chr10	102915366	102915367
chr10	102915719	102915720
chr10	102915720	102915721
chr10	102933437	102933438
chr10	102942314	102942315
chr10	102942334	102942335
chr10	102945216	102945217
chr10	102962928	102962929
chr10	102962946	102962947
chr10	102968941	102968942
chr10	102968942	102968943
chr10	102976191	102976192
chr10	103013401	103013402
chr10	103013413	103013414
chr10	103015777	103015778
chr10	103022588	103022589
chr10	103026551	103026552
chr10	103028903	103028904
chr10	103028908	103028909
chr10	103029124	103029125
chr10	103040234	103040235
chr10	103048516	103048517
chr10	103048624	103048625
chr10	103062008	103062009
chr10	103064984	103064985
chr10	103095331	103095332
chr10	103095903	103095904
chr10	103132338	103132339
chr10	103139389	103139390
chr10	103139393	103139394
chr10	103139397	103139398
chr10	103142200	103142201
chr10	103153739	103153740
chr10	103154208	103154209
chr10	103161658	103161659
chr10	103172062	103172063
chr10	103174391	103174392
chr10	103174397	103174398
chr10	103174403	103174404
chr10	103174487	103174488
chr10	103174500	103174501
chr10	103174562	103174563
chr10	103181222	103181223
chr10	103202931	103202932
chr10	103230572	103230573
chr10	103241769	103241770
chr10	103241874	103241875
chr10	103241889	103241890
chr10	103242073	103242074
chr10	103242080	103242081
chr10	103261501	103261502
chr10	103263907	103263908
chr10	103265416	103265417
chr10	103265573	103265574
chr10	103265868	103265869
chr10	103270658	103270659
chr10	103270660	103270661
chr10	103274195	103274196
chr10	103275862	103275863
chr10	103278526	103278527
chr10	103286401	103286402
chr10	103286438	103286439
chr10	103288506	103288507
chr10	103288512	103288513
chr10	103288521	103288522
chr10	103290683	103290684
chr10	103292490	103292491
chr10	103292826	103292827
chr10	103293368	103293369
chr10	103301949	103301950
chr10	103301985	103301986
chr10	103301989	103301990
chr10	103302072	103302073
chr10	103302084	103302085
chr10	103302088	103302089
chr10	103302630	103302631
chr10	103340498	103340499
chr10	103362325	103362326
chr10	103362337	103362338
chr10	103362340	103362341
chr10	103362602	103362603
chr10	103362614	103362615
chr10	103362861	103362862
chr10	103394799	103394800
chr10	103396429	103396430
chr10	103415995	103415996
chr10	103416059	103416060
chr10	103417681	103417682
chr10	103433196	103433197
chr10	103433226	103433227
chr10	103433232	103433233
chr10	103452115	103452116
chr10	103454051	103454052
chr10	103454057	103454058
chr10	103454058	103454059
chr10	103454102	103454103
chr10	103454107	103454108
chr10	103454112	103454113
chr10	103472893	103472894
chr10	103485606	103485607
chr10	103503196	103503197
chr10	103529413	103529414
chr10	103529718	103529719
chr10	103566566	103566567
chr10	103573303	103573304
chr10	103578654	103578655
chr10	103597659	103597660
chr10	103600609	103600610
chr10	103600925	103600926
chr10	103618040	103618041
chr10	103622556	103622557
chr10	103622561	103622562
chr10	103622597	103622598
chr10	103622615	103622616
chr10	103641134	103641135
chr10	103650267	103650268
chr10	103653545	103653546
chr10	103677946	103677947
chr10	103681595	103681596
chr10	103681662	103681663
chr10	103685688	103685689
chr10	103685696	103685697
chr10	103685700	103685701
chr10	103685702	103685703
chr10	103687765	103687766
chr10	103694398	103694399
chr10	103696601	103696602
chr10	103696606	103696607
chr10	103704469	103704470
chr10	103707181	103707182
chr10	103707594	103707595
chr10	103713630	103713631
chr10	103721923	103721924
chr10	103739601	103739602
chr10	103767142	103767143
chr10	103792033	103792034
chr10	103792038	103792039
chr10	103798177	103798178
chr10	103798208	103798209
chr10	103798311	103798312
chr10	103798353	103798354
chr10	103799300	103799301
chr10	103799450	103799451
chr10	103799515	103799516
chr10	103799564	103799565
chr10	103799584	103799585
chr10	103800693	103800694
chr10	103813944	103813945
chr10	103813982	103813983
chr10	103814003	103814004
chr10	103834920	103834921
chr10	103840049	103840050
chr10	103842460	103842461
chr10	103864727	103864728
chr10	103864733	103864734
chr10	103866693	103866694
chr10	103874166	103874167
chr10	103874172	103874173
chr10	103888569	103888570
chr10	103899186	103899187
chr10	103899352	103899353
chr10	103905928	103905929
chr10	103924207	103924208
chr10	103931904	103931905
chr10	103941691	103941692
chr10	103949982	103949983
chr10	103953789	103953790
chr10	103953829	103953830
chr10	103967891	103967892
chr10	103999230	103999231
chr10	104012154	104012155
chr10	104012580	104012581
chr10	104051369	104051370
chr10	104074043	104074044
chr10	104081601	104081602
chr10	104087038	104087039
chr10	104098573	104098574
chr10	104098583	104098584
chr10	104098592	104098593
chr10	104141906	104141907
chr10	104141991	104141992
chr10	104143681	104143682
chr10	104143731	104143732
chr10	104196056	104196057
chr10	104196068	104196069
chr10	104196089	104196090
chr10	104196101	104196102
chr10	104197466	104197467
chr10	104199131	104199132
chr10	104199134	104199135
chr10	104199515	104199516
chr10	104199814	104199815
chr10	104202340	104202341
chr10	104205513	104205514
chr10	104213783	104213784
chr10	104215321	104215322
chr10	104215325	104215326
chr10	104220344	104220345
chr10	104220366	104220367
chr10	104221492	104221493
chr10	104221496	104221497
chr10	104221500	104221501
chr10	104221504	104221505
chr10	104245598	104245599
chr10	104245599	104245600
chr10	104245638	104245639
chr10	104252741	104252742
chr10	104253720	104253721
chr10	104253730	104253731
chr10	104266919	104266920
chr10	104268076	104268077
chr10	104312099	104312100
chr10	104321801	104321802
chr10	104321806	104321807
chr10	104321811	104321812
chr10	104330266	104330267
chr10	104344825	104344826
chr10	104349299	104349300
chr10	104349300	104349301
chr10	104349304	104349305
chr10	104353735	104353736
chr10	104358070	104358071
chr10	104362858	104362859
chr10	104380336	104380337
chr10	104381697	104381698
chr10	104381702	104381703
chr10	104383992	104383993
chr10	104399249	104399250
chr10	104407887	104407888
chr10	104407893	104407894
chr10	104407899	104407900
chr10	104407953	104407954
chr10	104435761	104435762
chr10	104439382	104439383
chr10	104443831	104443832
chr10	104443836	104443837
chr10	104443841	104443842
chr10	104443846	104443847
chr10	104444785	104444786
chr10	104445931	104445932
chr10	104450567	104450568
chr10	104460159	104460160
chr10	104460167	104460168
chr10	104465651	104465652
chr10	104470966	104470967
chr10	104473653	104473654
chr10	104473657	104473658
chr10	104484373	104484374
chr10	104485540	104485541
chr10	104485543	104485544
chr10	104485547	104485548
chr10	104486509	104486510
chr10	104490858	104490859
chr10	104490870	104490871
chr10	104490888	104490889
chr10	104503378	104503379
chr10	104509561	104509562
chr10	104512849	104512850
chr10	104512865	104512866
chr10	104512869	104512870
chr10	104512875	104512876
chr10	104512930	104512931
chr10	104512931	104512932
chr10	104518684	104518685
chr10	104518706	104518707
chr10	104520268	104520269
chr10	104520285	104520286
chr10	104527010	104527011
chr10	104527011	104527012
chr10	104527014	104527015
chr10	104554456	104554457
chr10	104554460	104554461
chr10	104555626	104555627
chr10	104576364	104576365
chr10	104577638	104577639
chr10	104577657	104577658
chr10	104581831	104581832
chr10	104590178	104590179
chr10	104590185	104590186
chr10	104590192	104590193
chr10	104592544	104592545
chr10	104592546	104592547
chr10	104592584	104592585
chr10	104619722	104619723
chr10	104619729	104619730
chr10	104639868	104639869
chr10	104666211	104666212
chr10	104666221	104666222
chr10	104666231	104666232
chr10	104666499	104666500
chr10	104666507	104666508
chr10	104666509	104666510
chr10	104666511	104666512
chr10	104666521	104666522
chr10	104666529	104666530
chr10	104666541	104666542
chr10	104671763	104671764
chr10	104674472	104674473
chr10	104676187	104676188
chr10	104698611	104698612
chr10	104698612	104698613
chr10	104702450	104702451
chr10	104707513	104707514
chr10	104740623	104740624
chr10	104740624	104740625
chr10	104775616	104775617
chr10	104775621	104775622
chr10	104775626	104775627
chr10	104785640	104785641
chr10	104790123	104790124
chr10	104790468	104790469
chr10	104790472	104790473
chr10	104794006	104794007
chr10	104794026	104794027
chr10	104802520	104802521
chr10	104802536	104802537
chr10	104802557	104802558
chr10	104802863	104802864
chr10	104802880	104802881
chr10	104829172	104829173
chr10	104829180	104829181
chr10	104831230	104831231
chr10	104834691	104834692
chr10	104834711	104834712
chr10	104834718	104834719
chr10	104834752	104834753
chr10	104849257	104849258
chr10	104857079	104857080
chr10	104857134	104857135
chr10	104860638	104860639
chr10	104860654	104860655
chr10	104860666	104860667
chr10	104860672	104860673
chr10	104860681	104860682
chr10	104860689	104860690
chr10	104860692	104860693
chr10	104860716	104860717
chr10	104860942	104860943
chr10	104861098	104861099
chr10	104861103	104861104
chr10	104861131	104861132
chr10	104861146	104861147
chr10	104861167	104861168
chr10	104861172	104861173
chr10	104861642	104861643
chr10	104863859	104863860
chr10	104863959	104863960
chr10	104864393	104864394
chr10	104864416	104864417
chr10	104865844	104865845
chr10	104866938	104866939
chr10	104879024	104879025
chr10	104889946	104889947
chr10	104896770	104896771
chr10	104899967	104899968
chr10	104909340	104909341
chr10	104912349	104912350
chr10	104912361	104912362
chr10	104912373	104912374
chr10	104912381	104912382
chr10	104912405	104912406
chr10	104913379	104913380
chr10	104913397	104913398
chr10	104913403	104913404
chr10	104920737	104920738
chr10	104920777	104920778
chr10	104920782	104920783
chr10	104920787	104920788
chr10	104924940	104924941
chr10	104936184	104936185
chr10	104943099	104943100
chr10	104943103	104943104
chr10	104943111	104943112
chr10	104946329	104946330
chr10	104951602	104951603
chr10	104951606	104951607
chr10	104951610	104951611
chr10	104966170	104966171
chr10	104966194	104966195
chr10	104966215	104966216
chr10	104973652	104973653
chr10	104973670	104973671
chr10	104982162	104982163
chr10	104982166	104982167
chr10	104986346	104986347
chr10	104994864	104994865
chr10	105010166	105010167
chr10	105017617	105017618
chr10	105017622	105017623
chr10	105022683	105022684
chr10	105022690	105022691
chr10	105027481	105027482
chr10	105027487	105027488
chr10	105030039	105030040
chr10	105030788	105030789
chr10	105031108	105031109
chr10	105031110	105031111
chr10	105031149	105031150
chr10	105032364	105032365
chr10	105050112	105050113
chr10	105066913	105066914
chr10	105066926	105066927
chr10	105066944	105066945
chr10	105066950	105066951
chr10	105066971	105066972
chr10	105067237	105067238
chr10	105067735	105067736
chr10	105067761	105067762
chr10	105069388	105069389
chr10	105073024	105073025
chr10	105073067	105073068
chr10	105073068	105073069
chr10	105079805	105079806
chr10	105079967	105079968
chr10	105094651	105094652
chr10	105135317	105135318
chr10	105135321	105135322
chr10	105161034	105161035
chr10	105161037	105161038
chr10	105177449	105177450
chr10	105182313	105182314
chr10	105182444	105182445
chr10	105199100	105199101
chr10	105199101	105199102
chr10	105199107	105199108
chr10	105199109	105199110
chr10	105229110	105229111
chr10	105232386	105232387
chr10	105272139	105272140
chr10	105300758	105300759
chr10	105334161	105334162
chr10	105342067	105342068
chr10	105348157	105348158
chr10	105370240	105370241
chr10	105370249	105370250
chr10	105370532	105370533
chr10	105370589	105370590
chr10	105379224	105379225
chr10	105386333	105386334
chr10	105394954	105394955
chr10	105394966	105394967
chr10	105397539	105397540
chr10	105399142	105399143
chr10	105402010	105402011
chr10	105415773	105415774
chr10	105420622	105420623
chr10	105428716	105428717
chr10	105440415	105440416
chr10	105440671	105440672
chr10	105440681	105440682
chr10	105452560	105452561
chr10	105467022	105467023
chr10	105472639	105472640
chr10	105488402	105488403
chr10	105488420	105488421
chr10	105488468	105488469
chr10	105488492	105488493
chr10	105488498	105488499
chr10	105488504	105488505
chr10	105490259	105490260
chr10	105521616	105521617
chr10	105524004	105524005
chr10	105532579	105532580
chr10	105584328	105584329
chr10	105584369	105584370
chr10	105584460	105584461
chr10	105584636	105584637
chr10	105584667	105584668
chr10	105584677	105584678
chr10	105584708	105584709
chr10	105584712	105584713
chr10	105584755	105584756
chr10	105584771	105584772
chr10	105584772	105584773
chr10	105584774	105584775
chr10	105588723	105588724
chr10	105596518	105596519
chr10	105596534	105596535
chr10	105601874	105601875
chr10	105629118	105629119
chr10	105637654	105637655
chr10	105637661	105637662
chr10	105648983	105648984
chr10	105648993	105648994
chr10	105676199	105676200
chr10	105676201	105676202
chr10	105676217	105676218
chr10	105695762	105695763
chr10	105719409	105719410
chr10	105754865	105754866
chr10	105754878	105754879
chr10	105788473	105788474
chr10	105801872	105801873
chr10	105813931	105813932
chr10	105814221	105814222
chr10	105820271	105820272
chr10	105862488	105862489
chr10	105880534	105880535
chr10	105884669	105884670
chr10	105905345	105905346
chr10	105906708	105906709
chr10	105906730	105906731
chr10	105962604	105962605
chr10	105962608	105962609
chr10	105962636	105962637
chr10	105978038	105978039
chr10	105981606	105981607
chr10	105988215	105988216
chr10	106019406	106019407
chr10	106021844	106021845
chr10	106047063	106047064
chr10	106093007	106093008
chr10	106093753	106093754
chr10	106102896	106102897
chr10	106112200	106112201
chr10	106119216	106119217
chr10	106129549	106129550
chr10	106135346	106135347
chr10	106140844	106140845
chr10	106156380	106156381
chr10	106156429	106156430
chr10	106156436	106156437
chr10	106156678	106156679
chr10	106156690	106156691
chr10	106156701	106156702
chr10	106156754	106156755
chr10	106157041	106157042
chr10	106157210	106157211
chr10	106157366	106157367
chr10	106157390	106157391
chr10	106157402	106157403
chr10	106157405	106157406
chr10	106157530	106157531
chr10	106157600	106157601
chr10	106157892	106157893
chr10	106158700	106158701
chr10	106176853	106176854
chr10	106184400	106184401
chr10	106184578	106184579
chr10	106185195	106185196
chr10	106185208	106185209
chr10	106185215	106185216
chr10	106185224	106185225
chr10	106185399	106185400
chr10	106185403	106185404
chr10	106185417	106185418
chr10	106187024	106187025
chr10	106187030	106187031
chr10	106187087	106187088
chr10	106187340	106187341
chr10	106187396	106187397
chr10	106187474	106187475
chr10	106192080	106192081
chr10	106192081	106192082
chr10	106201028	106201029
chr10	106217038	106217039
chr10	106224849	106224850
chr10	106224873	106224874
chr10	106224901	106224902
chr10	106232383	106232384
chr10	106250247	106250248
chr10	106253281	106253282
chr10	106272515	106272516
chr10	106280943	106280944
chr10	106280956	106280957
chr10	106281048	106281049
chr10	106304500	106304501
chr10	106310268	106310269
chr10	106331514	106331515
chr10	106352043	106352044
chr10	106384118	106384119
chr10	106412533	106412534
chr10	106427622	106427623
chr10	106427624	106427625
chr10	106431073	106431074
chr10	106431074	106431075
chr10	106431076	106431077
chr10	106431345	106431346
chr10	106440421	106440422
chr10	106444847	106444848
chr10	106460929	106460930
chr10	106463896	106463897
chr10	106476548	106476549
chr10	106476560	106476561
chr10	106494986	106494987
chr10	106496867	106496868
chr10	106517248	106517249
chr10	106517254	106517255
chr10	106532053	106532054
chr10	106532076	106532077
chr10	106534661	106534662
chr10	106541092	106541093
chr10	106541350	106541351
chr10	106541366	106541367
chr10	106541404	106541405
chr10	106543586	106543587
chr10	106543623	106543624
chr10	106543849	106543850
chr10	106546019	106546020
chr10	106549375	106549376
chr10	106553560	106553561
chr10	106555827	106555828
chr10	106582549	106582550
chr10	106594260	106594261
chr10	106594290	106594291
chr10	106594420	106594421
chr10	106606708	106606709
chr10	106607931	106607932
chr10	106632171	106632172
chr10	106650862	106650863
chr10	106661147	106661148
chr10	106661156	106661157
chr10	106684008	106684009
chr10	106687877	106687878
chr10	106716984	106716985
chr10	106721719	106721720
chr10	106734744	106734745
chr10	106760061	106760062
chr10	106760654	106760655
chr10	106797742	106797743
chr10	106801516	106801517
chr10	106820936	106820937
chr10	106845285	106845286
chr10	106845589	106845590
chr10	106845597	106845598
chr10	106849206	106849207
chr10	106904240	106904241
chr10	106939355	106939356
chr10	106939397	106939398
chr10	106944504	106944505
chr10	106944510	106944511
chr10	106944515	106944516
chr10	106957868	106957869
chr10	106962853	106962854
chr10	106978049	106978050
chr10	106978138	106978139
chr10	106978139	106978140
chr10	106990593	106990594
chr10	106991067	106991068
chr10	106991393	106991394
chr10	106991418	106991419
chr10	106994180	106994181
chr10	107001300	107001301
chr10	107006145	107006146
chr10	107006623	107006624
chr10	107008964	107008965
chr10	107021059	107021060
chr10	107028866	107028867
chr10	107030443	107030444
chr10	107034862	107034863
chr10	107034868	107034869
chr10	107034882	107034883
chr10	107050073	107050074
chr10	107050079	107050080
chr10	107050085	107050086
chr10	107050091	107050092
chr10	107050097	107050098
chr10	107062182	107062183
chr10	107087008	107087009
chr10	107103096	107103097
chr10	107103277	107103278
chr10	107121633	107121634
chr10	107145578	107145579
chr10	107158524	107158525
chr10	107158531	107158532
chr10	107160223	107160224
chr10	107160267	107160268
chr10	107173556	107173557
chr10	107183059	107183060
chr10	107186338	107186339
chr10	107189224	107189225
chr10	107189479	107189480
chr10	107192071	107192072
chr10	107199901	107199902
chr10	107200692	107200693
chr10	107208595	107208596
chr10	107208623	107208624
chr10	107213218	107213219
chr10	107213224	107213225
chr10	107264598	107264599
chr10	107264608	107264609
chr10	107264613	107264614
chr10	107343255	107343256
chr10	107349974	107349975
chr10	107366826	107366827
chr10	107385831	107385832
chr10	107386593	107386594
chr10	107386598	107386599
chr10	107401915	107401916
chr10	107426457	107426458
chr10	107426472	107426473
chr10	107426474	107426475
chr10	107467731	107467732
chr10	107475156	107475157
chr10	107475170	107475171
chr10	107475172	107475173
chr10	107475174	107475175
chr10	107478669	107478670
chr10	107483794	107483795
chr10	107487565	107487566
chr10	107488001	107488002
chr10	107491639	107491640
chr10	107492539	107492540
chr10	107496971	107496972
chr10	107496978	107496979
chr10	107540241	107540242
chr10	107540257	107540258
chr10	107547091	107547092
chr10	107552381	107552382
chr10	107564979	107564980
chr10	107564987	107564988
chr10	107565003	107565004
chr10	107572149	107572150
chr10	107573284	107573285
chr10	107592650	107592651
chr10	107592662	107592663
chr10	107592668	107592669
chr10	107593887	107593888
chr10	107604527	107604528
chr10	107609839	107609840
chr10	107610864	107610865
chr10	107610868	107610869
chr10	107617234	107617235
chr10	107619146	107619147
chr10	107619165	107619166
chr10	107624671	107624672
chr10	107641702	107641703
chr10	107642317	107642318
chr10	107642338	107642339
chr10	107651954	107651955
chr10	107661333	107661334
chr10	107661552	107661553
chr10	107663953	107663954
chr10	107680374	107680375
chr10	107699208	107699209
chr10	107707896	107707897
chr10	107707908	107707909
chr10	107713650	107713651
chr10	107713652	107713653
chr10	107713660	107713661
chr10	107713923	107713924
chr10	107730868	107730869
chr10	107732666	107732667
chr10	107742671	107742672
chr10	107743015	107743016
chr10	107752468	107752469
chr10	107755820	107755821
chr10	107755821	107755822
chr10	107755824	107755825
chr10	107787804	107787805
chr10	107787810	107787811
chr10	107787821	107787822
chr10	107791703	107791704
chr10	107791773	107791774
chr10	107795083	107795084
chr10	107796654	107796655
chr10	107807768	107807769
chr10	107807773	107807774
chr10	107809770	107809771
chr10	107811280	107811281
chr10	107811292	107811293
chr10	107816741	107816742
chr10	107821294	107821295
chr10	107821537	107821538
chr10	107822322	107822323
chr10	107822326	107822327
chr10	107822328	107822329
chr10	107823128	107823129
chr10	107833335	107833336
chr10	107839426	107839427
chr10	107853305	107853306
chr10	107856725	107856726
chr10	107863499	107863500
chr10	107863513	107863514
chr10	107867080	107867081
chr10	107868319	107868320
chr10	107868324	107868325
chr10	107873235	107873236
chr10	107873243	107873244
chr10	107874023	107874024
chr10	107876142	107876143
chr10	107879894	107879895
chr10	107880043	107880044
chr10	107896274	107896275
chr10	107902971	107902972
chr10	107934614	107934615
chr10	107938845	107938846
chr10	107938861	107938862
chr10	107946563	107946564
chr10	107946582	107946583
chr10	107947068	107947069
chr10	107947072	107947073
chr10	107954845	107954846
chr10	107954901	107954902
chr10	107954909	107954910
chr10	107958487	107958488
chr10	107958489	107958490
chr10	107962010	107962011
chr10	107962014	107962015
chr10	107962039	107962040
chr10	107972474	107972475
chr10	107972985	107972986
chr10	107985560	107985561
chr10	108000387	108000388
chr10	108021267	108021268
chr10	108021272	108021273
chr10	108021280	108021281
chr10	108021282	108021283
chr10	108021287	108021288
chr10	108032248	108032249
chr10	108034995	108034996
chr10	108035020	108035021
chr10	108035021	108035022
chr10	108035023	108035024
chr10	108035264	108035265
chr10	108035273	108035274
chr10	108035284	108035285
chr10	108035307	108035308
chr10	108043113	108043114
chr10	108064818	108064819
chr10	108075790	108075791
chr10	108075835	108075836
chr10	108075845	108075846
chr10	108086964	108086965
chr10	108095423	108095424
chr10	108096380	108096381
chr10	108096399	108096400
chr10	108113715	108113716
chr10	108113723	108113724
chr10	108114375	108114376
chr10	108114380	108114381
chr10	108114685	108114686
chr10	108115851	108115852
chr10	108122766	108122767
chr10	108125277	108125278
chr10	108133336	108133337
chr10	108144618	108144619
chr10	108145469	108145470
chr10	108148799	108148800
chr10	108148852	108148853
chr10	108160623	108160624
chr10	108200519	108200520
chr10	108219048	108219049
chr10	108219068	108219069
chr10	108219085	108219086
chr10	108219089	108219090
chr10	108219090	108219091
chr10	108219128	108219129
chr10	108219410	108219411
chr10	108236465	108236466
chr10	108236471	108236472
chr10	108251366	108251367
chr10	108289494	108289495
chr10	108289502	108289503
chr10	108305443	108305444
chr10	108305449	108305450
chr10	108313259	108313260
chr10	108320713	108320714
chr10	108320719	108320720
chr10	108340811	108340812
chr10	108344157	108344158
chr10	108351713	108351714
chr10	108352592	108352593
chr10	108357897	108357898
chr10	108357901	108357902
chr10	108357905	108357906
chr10	108357909	108357910
chr10	108359527	108359528
chr10	108359529	108359530
chr10	108361151	108361152
chr10	108374603	108374604
chr10	108383076	108383077
chr10	108387678	108387679
chr10	108392022	108392023
chr10	108392038	108392039
chr10	108392046	108392047
chr10	108397407	108397408
chr10	108397414	108397415
chr10	108411094	108411095
chr10	108427271	108427272
chr10	108427457	108427458
chr10	108430051	108430052
chr10	108430067	108430068
chr10	108435924	108435925
chr10	108438329	108438330
chr10	108446526	108446527
chr10	108454159	108454160
chr10	108472378	108472379
chr10	108481341	108481342
chr10	108483028	108483029
chr10	108483050	108483051
chr10	108486687	108486688
chr10	108487720	108487721
chr10	108487738	108487739
chr10	108487739	108487740
chr10	108487767	108487768
chr10	108487771	108487772
chr10	108487798	108487799
chr10	108487821	108487822
chr10	108489468	108489469
chr10	108489473	108489474
chr10	108489493	108489494
chr10	108490648	108490649
chr10	108490660	108490661
chr10	108491095	108491096
chr10	108491102	108491103
chr10	108496668	108496669
chr10	108503129	108503130
chr10	108505576	108505577
chr10	108506495	108506496
chr10	108509141	108509142
chr10	108509153	108509154
chr10	108511917	108511918
chr10	108512226	108512227
chr10	108515350	108515351
chr10	108517009	108517010
chr10	108519055	108519056
chr10	108525943	108525944
chr10	108528729	108528730
chr10	108531590	108531591
chr10	108531604	108531605
chr10	108533759	108533760
chr10	108533777	108533778
chr10	108537197	108537198
chr10	108537218	108537219
chr10	108547940	108547941
chr10	108547946	108547947
chr10	108547947	108547948
chr10	108572222	108572223
chr10	108600591	108600592
chr10	108644491	108644492
chr10	108658884	108658885
chr10	108658888	108658889
chr10	108680589	108680590
chr10	108680595	108680596
chr10	108680649	108680650
chr10	108690234	108690235
chr10	108709675	108709676
chr10	108719397	108719398
chr10	108732858	108732859
chr10	108735438	108735439
chr10	108741950	108741951
chr10	108741953	108741954
chr10	108766475	108766476
chr10	108773284	108773285
chr10	108774649	108774650
chr10	108774676	108774677
chr10	108774681	108774682
chr10	108774691	108774692
chr10	108775703	108775704
chr10	108781251	108781252
chr10	108791106	108791107
chr10	108812436	108812437
chr10	108816792	108816793
chr10	108850711	108850712
chr10	108854430	108854431
chr10	108854441	108854442
chr10	108923886	108923887
chr10	108925425	108925426
chr10	108926759	108926760
chr10	108927907	108927908
chr10	108986839	108986840
chr10	108986845	108986846
chr10	108986850	108986851
chr10	109019527	109019528
chr10	109069782	109069783
chr10	109136576	109136577
chr10	109145050	109145051
chr10	109147709	109147710
chr10	109183213	109183214
chr10	109185333	109185334
chr10	109186682	109186683
chr10	109197856	109197857
chr10	109201206	109201207
chr10	109208255	109208256
chr10	109217464	109217465
chr10	109299367	109299368
chr10	109327292	109327293
chr10	109328766	109328767
chr10	109336837	109336838
chr10	109341893	109341894
chr10	109341900	109341901
chr10	109341907	109341908
chr10	109351156	109351157
chr10	109351514	109351515
chr10	109351595	109351596
chr10	109360602	109360603
chr10	109362975	109362976
chr10	109391821	109391822
chr10	109392895	109392896
chr10	109440334	109440335
chr10	109455216	109455217
chr10	109455224	109455225
chr10	109508634	109508635
chr10	109514983	109514984
chr10	109529146	109529147
chr10	109536633	109536634
chr10	109536935	109536936
chr10	109536959	109536960
chr10	109536964	109536965
chr10	109536993	109536994
chr10	109537023	109537024
chr10	109542992	109542993
chr10	109548712	109548713
chr10	109583550	109583551
chr10	109605180	109605181
chr10	109605186	109605187
chr10	109616071	109616072
chr10	109623665	109623666
chr10	109623960	109623961
chr10	109632982	109632983
chr10	109655559	109655560
chr10	109658059	109658060
chr10	109658067	109658068
chr10	109662194	109662195
chr10	109662220	109662221
chr10	109675098	109675099
chr10	109680956	109680957
chr10	109693824	109693825
chr10	109698866	109698867
chr10	109709585	109709586
chr10	109713465	109713466
chr10	109778283	109778284
chr10	109799160	109799161
chr10	109820562	109820563
chr10	109825573	109825574
chr10	109838952	109838953
chr10	109866904	109866905
chr10	109882585	109882586
chr10	109891076	109891077
chr10	109914257	109914258
chr10	109916387	109916388
chr10	109916402	109916403
chr10	109941356	109941357
chr10	109941426	109941427
chr10	109955345	109955346
chr10	109980588	109980589
chr10	109988772	109988773
chr10	109990684	109990685
chr10	110000426	110000427
chr10	110026858	110026859
chr10	110054384	110054385
chr10	110054843	110054844
chr10	110054856	110054857
chr10	110055209	110055210
chr10	110060730	110060731
chr10	110070063	110070064
chr10	110098166	110098167
chr10	110120025	110120026
chr10	110123409	110123410
chr10	110162272	110162273
chr10	110211223	110211224
chr10	110211227	110211228
chr10	110211238	110211239
chr10	110229875	110229876
chr10	110232921	110232922
chr10	110253913	110253914
chr10	110253924	110253925
chr10	110255929	110255930
chr10	110268494	110268495
chr10	110302942	110302943
chr10	110335948	110335949
chr10	110346903	110346904
chr10	110387382	110387383
chr10	110388358	110388359
chr10	110388709	110388710
chr10	110410163	110410164
chr10	110436721	110436722
chr10	110471081	110471082
chr10	110516418	110516419
chr10	110530350	110530351
chr10	110553407	110553408
chr10	110556074	110556075
chr10	110556078	110556079
chr10	110556946	110556947
chr10	110618721	110618722
chr10	110640864	110640865
chr10	110683784	110683785
chr10	110697011	110697012
chr10	110699697	110699698
chr10	110706840	110706841
chr10	110714814	110714815
chr10	110714820	110714821
chr10	110747283	110747284
chr10	110761338	110761339
chr10	110788061	110788062
chr10	110802576	110802577
chr10	110802589	110802590
chr10	110832375	110832376
chr10	110842793	110842794
chr10	110855761	110855762
chr10	110856696	110856697
chr10	110856703	110856704
chr10	110860964	110860965
chr10	110860969	110860970
chr10	110860974	110860975
chr10	110860979	110860980
chr10	110860984	110860985
chr10	110863300	110863301
chr10	110873217	110873218
chr10	110895793	110895794
chr10	110934251	110934252
chr10	110934256	110934257
chr10	110934292	110934293
chr10	110939774	110939775
chr10	110951729	110951730
chr10	110954272	110954273
chr10	110964504	110964505
chr10	110985526	110985527
chr10	110985533	110985534
chr10	111000433	111000434
chr10	111000443	111000444
chr10	111000486	111000487
chr10	111000914	111000915
chr10	111010543	111010544
chr10	111018483	111018484
chr10	111025644	111025645
chr10	111035912	111035913
chr10	111038963	111038964
chr10	111046643	111046644
chr10	111046657	111046658
chr10	111046751	111046752
chr10	111055711	111055712
chr10	111056255	111056256
chr10	111067561	111067562
chr10	111067566	111067567
chr10	111078942	111078943
chr10	111108703	111108704
chr10	111121824	111121825
chr10	111121910	111121911
chr10	111122988	111122989
chr10	111138827	111138828
chr10	111141386	111141387
chr10	111229586	111229587
chr10	111326170	111326171
chr10	111326180	111326181
chr10	111326326	111326327
chr10	111335063	111335064
chr10	111337039	111337040
chr10	111344789	111344790
chr10	111359784	111359785
chr10	111392538	111392539
chr10	111424655	111424656
chr10	111424660	111424661
chr10	111430917	111430918
chr10	111444020	111444021
chr10	111444075	111444076
chr10	111447956	111447957
chr10	111449139	111449140
chr10	111453750	111453751
chr10	111454775	111454776
chr10	111496150	111496151
chr10	111496417	111496418
chr10	111496426	111496427
chr10	111496464	111496465
chr10	111496547	111496548
chr10	111516192	111516193
chr10	111533997	111533998
chr10	111536050	111536051
chr10	111536055	111536056
chr10	111537405	111537406
chr10	111537408	111537409
chr10	111542629	111542630
chr10	111547424	111547425
chr10	111558213	111558214
chr10	111559623	111559624
chr10	111565892	111565893
chr10	111565901	111565902
chr10	111578982	111578983
chr10	111585579	111585580
chr10	111585952	111585953
chr10	111596326	111596327
chr10	111601559	111601560
chr10	111601564	111601565
chr10	111601589	111601590
chr10	111605845	111605846
chr10	111619934	111619935
chr10	111646010	111646011
chr10	111648705	111648706
chr10	111653901	111653902
chr10	111665019	111665020
chr10	111678094	111678095
chr10	111678553	111678554
chr10	111682283	111682284
chr10	111682438	111682439
chr10	111693233	111693234
chr10	111700239	111700240
chr10	111719224	111719225
chr10	111721434	111721435
chr10	111740193	111740194
chr10	111740468	111740469
chr10	111772468	111772469
chr10	111772474	111772475
chr10	111772483	111772484
chr10	111773601	111773602
chr10	111808201	111808202
chr10	111842860	111842861
chr10	111842865	111842866
chr10	111843845	111843846
chr10	111864572	111864573
chr10	111930097	111930098
chr10	111938179	111938180
chr10	111938201	111938202
chr10	111939504	111939505
chr10	111957697	111957698
chr10	111957705	111957706
chr10	111957710	111957711
chr10	111961669	111961670
chr10	111963280	111963281
chr10	111963360	111963361
chr10	111978932	111978933
chr10	111986674	111986675
chr10	111987686	111987687
chr10	112012929	112012930
chr10	112018859	112018860
chr10	112020597	112020598
chr10	112020610	112020611
chr10	112020973	112020974
chr10	112020994	112020995
chr10	112021004	112021005
chr10	112021026	112021027
chr10	112027889	112027890
chr10	112047107	112047108
chr10	112053004	112053005
chr10	112054309	112054310
chr10	112058265	112058266
chr10	112067360	112067361
chr10	112067364	112067365
chr10	112067384	112067385
chr10	112067396	112067397
chr10	112077660	112077661
chr10	112100469	112100470
chr10	112100481	112100482
chr10	112100488	112100489
chr10	112100497	112100498
chr10	112100538	112100539
chr10	112100546	112100547
chr10	112100550	112100551
chr10	112100567	112100568
chr10	112100880	112100881
chr10	112100885	112100886
chr10	112100899	112100900
chr10	112100901	112100902
chr10	112101401	112101402
chr10	112101432	112101433
chr10	112101708	112101709
chr10	112101740	112101741
chr10	112101791	112101792
chr10	112102052	112102053
chr10	112102076	112102077
chr10	112102085	112102086
chr10	112102095	112102096
chr10	112102099	112102100
chr10	112102103	112102104
chr10	112102121	112102122
chr10	112102126	112102127
chr10	112102138	112102139
chr10	112102145	112102146
chr10	112102249	112102250
chr10	112102343	112102344
chr10	112102385	112102386
chr10	112102410	112102411
chr10	112102428	112102429
chr10	112102519	112102520
chr10	112102569	112102570
chr10	112102594	112102595
chr10	112102599	112102600
chr10	112102618	112102619
chr10	112102631	112102632
chr10	112102857	112102858
chr10	112102907	112102908
chr10	112103079	112103080
chr10	112103097	112103098
chr10	112103098	112103099
chr10	112103140	112103141
chr10	112103371	112103372
chr10	112103382	112103383
chr10	112103391	112103392
chr10	112103399	112103400
chr10	112103463	112103464
chr10	112105932	112105933
chr10	112105948	112105949
chr10	112105949	112105950
chr10	112132407	112132408
chr10	112155705	112155706
chr10	112155716	112155717
chr10	112167319	112167320
chr10	112174904	112174905
chr10	112186049	112186050
chr10	112218739	112218740
chr10	112234316	112234317
chr10	112265990	112265991
chr10	112280360	112280361
chr10	112305086	112305087
chr10	112336589	112336590
chr10	112336606	112336607
chr10	112339276	112339277
chr10	112350372	112350373
chr10	112350377	112350378
chr10	112381462	112381463
chr10	112381474	112381475
chr10	112383278	112383279
chr10	112383571	112383572
chr10	112410581	112410582
chr10	112468180	112468181
chr10	112473980	112473981
chr10	112474583	112474584
chr10	112476029	112476030
chr10	112476036	112476037
chr10	112477096	112477097
chr10	112480794	112480795
chr10	112498201	112498202
chr10	112516998	112516999
chr10	112518079	112518080
chr10	112518166	112518167
chr10	112518540	112518541
chr10	112518557	112518558
chr10	112518580	112518581
chr10	112541509	112541510
chr10	112541545	112541546
chr10	112541866	112541867
chr10	112548866	112548867
chr10	112552296	112552297
chr10	112552346	112552347
chr10	112562169	112562170
chr10	112576842	112576843
chr10	112610864	112610865
chr10	112620796	112620797
chr10	112661232	112661233
chr10	112661241	112661242
chr10	112682723	112682724
chr10	112684319	112684320
chr10	112684431	112684432
chr10	112684520	112684521
chr10	112684907	112684908
chr10	112688733	112688734
chr10	112688749	112688750
chr10	112708797	112708798
chr10	112712401	112712402
chr10	112719777	112719778
chr10	112751218	112751219
chr10	112772886	112772887
chr10	112807632	112807633
chr10	112807639	112807640
chr10	112814358	112814359
chr10	112818587	112818588
chr10	112820971	112820972
chr10	112822721	112822722
chr10	112823001	112823002
chr10	112823614	112823615
chr10	112823805	112823806
chr10	112853424	112853425
chr10	112876994	112876995
chr10	112907740	112907741
chr10	112909638	112909639
chr10	112936783	112936784
chr10	112963765	112963766
chr10	112963823	112963824
chr10	112963834	112963835
chr10	112964682	112964683
chr10	112973033	112973034
chr10	112986204	112986205
chr10	112990155	112990156
chr10	113006752	113006753
chr10	113013727	113013728
chr10	113026551	113026552
chr10	113031333	113031334
chr10	113031497	113031498
chr10	113090159	113090160
chr10	113136568	113136569
chr10	113173596	113173597
chr10	113181967	113181968
chr10	113186332	113186333
chr10	113193286	113193287
chr10	113206511	113206512
chr10	113207202	113207203
chr10	113208035	113208036
chr10	113208073	113208074
chr10	113213489	113213490
chr10	113213493	113213494
chr10	113213504	113213505
chr10	113213505	113213506
chr10	113213514	113213515
chr10	113213517	113213518
chr10	113213523	113213524
chr10	113213525	113213526
chr10	113213533	113213534
chr10	113213541	113213542
chr10	113213562	113213563
chr10	113213563	113213564
chr10	113213564	113213565
chr10	113213580	113213581
chr10	113213586	113213587
chr10	113213589	113213590
chr10	113213591	113213592
chr10	113213604	113213605
chr10	113213615	113213616
chr10	113213619	113213620
chr10	113213633	113213634
chr10	113213636	113213637
chr10	113213648	113213649
chr10	113213655	113213656
chr10	113213663	113213664
chr10	113213669	113213670
chr10	113213675	113213676
chr10	113213695	113213696
chr10	113213709	113213710
chr10	113213757	113213758
chr10	113213774	113213775
chr10	113213809	113213810
chr10	113213816	113213817
chr10	113213857	113213858
chr10	113213869	113213870
chr10	113213870	113213871
chr10	113213874	113213875
chr10	113213891	113213892
chr10	113213901	113213902
chr10	113213915	113213916
chr10	113213936	113213937
chr10	113213969	113213970
chr10	113213973	113213974
chr10	113213977	113213978
chr10	113213985	113213986
chr10	113214004	113214005
chr10	113214030	113214031
chr10	113214033	113214034
chr10	113214043	113214044
chr10	113214046	113214047
chr10	113214058	113214059
chr10	113214059	113214060
chr10	113214060	113214061
chr10	113214068	113214069
chr10	113214069	113214070
chr10	113214083	113214084
chr10	113214097	113214098
chr10	113214103	113214104
chr10	113214139	113214140
chr10	113214142	113214143
chr10	113214151	113214152
chr10	113214161	113214162
chr10	113214165	113214166
chr10	113214170	113214171
chr10	113214172	113214173
chr10	113214174	113214175
chr10	113214180	113214181
chr10	113214189	113214190
chr10	113214192	113214193
chr10	113214203	113214204
chr10	113214204	113214205
chr10	113214207	113214208
chr10	113214211	113214212
chr10	113214219	113214220
chr10	113214232	113214233
chr10	113214261	113214262
chr10	113214287	113214288
chr10	113214302	113214303
chr10	113214309	113214310
chr10	113214428	113214429
chr10	113214432	113214433
chr10	113214451	113214452
chr10	113214455	113214456
chr10	113214459	113214460
chr10	113214464	113214465
chr10	113214470	113214471
chr10	113217607	113217608
chr10	113230740	113230741
chr10	113232999	113233000
chr10	113245763	113245764
chr10	113255551	113255552
chr10	113255555	113255556
chr10	113279738	113279739
chr10	113281175	113281176
chr10	113284781	113284782
chr10	113284810	113284811
chr10	113285192	113285193
chr10	113288940	113288941
chr10	113288945	113288946
chr10	113306742	113306743
chr10	113308459	113308460
chr10	113334793	113334794
chr10	113347491	113347492
chr10	113373561	113373562
chr10	113374453	113374454
chr10	113374462	113374463
chr10	113389139	113389140
chr10	113391905	113391906
chr10	113414336	113414337
chr10	113417508	113417509
chr10	113429181	113429182
chr10	113429210	113429211
chr10	113429258	113429259
chr10	113466385	113466386
chr10	113466390	113466391
chr10	113466395	113466396
chr10	113468165	113468166
chr10	113523008	113523009
chr10	113551305	113551306
chr10	113560925	113560926
chr10	113562770	113562771
chr10	113569127	113569128
chr10	113590360	113590361
chr10	113590801	113590802
chr10	113614073	113614074
chr10	113614079	113614080
chr10	113626319	113626320
chr10	113626332	113626333
chr10	113634264	113634265
chr10	113654727	113654728
chr10	113663068	113663069
chr10	113671275	113671276
chr10	113671323	113671324
chr10	113671354	113671355
chr10	113671363	113671364
chr10	113671632	113671633
chr10	113671675	113671676
chr10	113671926	113671927
chr10	113671959	113671960
chr10	113671986	113671987
chr10	113672000	113672001
chr10	113673366	113673367
chr10	113673382	113673383
chr10	113673386	113673387
chr10	113673395	113673396
chr10	113673436	113673437
chr10	113673437	113673438
chr10	113673469	113673470
chr10	113689906	113689907
chr10	113729110	113729111
chr10	113737028	113737029
chr10	113802050	113802051
chr10	113806667	113806668
chr10	113806689	113806690
chr10	113817732	113817733
chr10	113833030	113833031
chr10	113856040	113856041
chr10	113916089	113916090
chr10	113916098	113916099
chr10	113916161	113916162
chr10	113916216	113916217
chr10	113926919	113926920
chr10	113937715	113937716
chr10	113959406	113959407
chr10	113966429	113966430
chr10	113969766	113969767
chr10	113978955	113978956
chr10	113995047	113995048
chr10	114000884	114000885
chr10	114010356	114010357
chr10	114018688	114018689
chr10	114030041	114030042
chr10	114030069	114030070
chr10	114030369	114030370
chr10	114031173	114031174
chr10	114035154	114035155
chr10	114066408	114066409
chr10	114078884	114078885
chr10	114100395	114100396
chr10	114100454	114100455
chr10	114124142	114124143
chr10	114133472	114133473
chr10	114212673	114212674
chr10	114232455	114232456
chr10	114253376	114253377
chr10	114298372	114298373
chr10	114308458	114308459
chr10	114313580	114313581
chr10	114330642	114330643
chr10	114346351	114346352
chr10	114356995	114356996
chr10	114357639	114357640
chr10	114368719	114368720
chr10	114378215	114378216
chr10	114378221	114378222
chr10	114381251	114381252
chr10	114385028	114385029
chr10	114385684	114385685
chr10	114385690	114385691
chr10	114394436	114394437
chr10	114419559	114419560
chr10	114429084	114429085
chr10	114434122	114434123
chr10	114439956	114439957
chr10	114451507	114451508
chr10	114453548	114453549
chr10	114481009	114481010
chr10	114483515	114483516
chr10	114485120	114485121
chr10	114491409	114491410
chr10	114492357	114492358
chr10	114493878	114493879
chr10	114501529	114501530
chr10	114513103	114513104
chr10	114514238	114514239
chr10	114519105	114519106
chr10	114527090	114527091
chr10	114527901	114527902
chr10	114530002	114530003
chr10	114530424	114530425
chr10	114542490	114542491
chr10	114552110	114552111
chr10	114552165	114552166
chr10	114563580	114563581
chr10	114563665	114563666
chr10	114570772	114570773
chr10	114588568	114588569
chr10	114599082	114599083
chr10	114599451	114599452
chr10	114606789	114606790
chr10	114621358	114621359
chr10	114621364	114621365
chr10	114622700	114622701
chr10	114622722	114622723
chr10	114638116	114638117
chr10	114669777	114669778
chr10	114669785	114669786
chr10	114678315	114678316
chr10	114680150	114680151
chr10	114723205	114723206
chr10	114723303	114723304
chr10	114746799	114746800
chr10	114796001	114796002
chr10	114803556	114803557
chr10	114804332	114804333
chr10	114804337	114804338
chr10	114804377	114804378
chr10	114804382	114804383
chr10	114804383	114804384
chr10	114804387	114804388
chr10	114804388	114804389
chr10	114804392	114804393
chr10	114804412	114804413
chr10	114804413	114804414
chr10	114815513	114815514
chr10	114816004	114816005
chr10	114816008	114816009
chr10	114816012	114816013
chr10	114826143	114826144
chr10	114826401	114826402
chr10	114826413	114826414
chr10	114826446	114826447
chr10	114826462	114826463
chr10	114826470	114826471
chr10	114828455	114828456
chr10	114829920	114829921
chr10	114832921	114832922
chr10	114838658	114838659
chr10	114842654	114842655
chr10	114842662	114842663
chr10	114842666	114842667
chr10	114842670	114842671
chr10	114846197	114846198
chr10	114847970	114847971
chr10	114848057	114848058
chr10	114849044	114849045
chr10	114852522	114852523
chr10	114859282	114859283
chr10	114860706	114860707
chr10	114860789	114860790
chr10	114860873	114860874
chr10	114881755	114881756
chr10	114886701	114886702
chr10	114918783	114918784
chr10	114921327	114921328
chr10	114937290	114937291
chr10	114937296	114937297
chr10	114937302	114937303
chr10	114945076	114945077
chr10	114945098	114945099
chr10	114954420	114954421
chr10	114970249	114970250
chr10	114975042	114975043
chr10	114981402	114981403
chr10	114981446	114981447
chr10	114993613	114993614
chr10	114997120	114997121
chr10	115010488	115010489
chr10	115027674	115027675
chr10	115027678	115027679
chr10	115039414	115039415
chr10	115051065	115051066
chr10	115058548	115058549
chr10	115059901	115059902
chr10	115060404	115060405
chr10	115077253	115077254
chr10	115077262	115077263
chr10	115092727	115092728
chr10	115098120	115098121
chr10	115140592	115140593
chr10	115140907	115140908
chr10	115140986	115140987
chr10	115140987	115140988
chr10	115163996	115163997
chr10	115164008	115164009
chr10	115168878	115168879
chr10	115170314	115170315
chr10	115170456	115170457
chr10	115187824	115187825
chr10	115187830	115187831
chr10	115201928	115201929
chr10	115207887	115207888
chr10	115207892	115207893
chr10	115211441	115211442
chr10	115211480	115211481
chr10	115234718	115234719
chr10	115238385	115238386
chr10	115243506	115243507
chr10	115254274	115254275
chr10	115254283	115254284
chr10	115257508	115257509
chr10	115260918	115260919
chr10	115260924	115260925
chr10	115271595	115271596
chr10	115271631	115271632
chr10	115273648	115273649
chr10	115273668	115273669
chr10	115273673	115273674
chr10	115273678	115273679
chr10	115279494	115279495
chr10	115291441	115291442
chr10	115319937	115319938
chr10	115319948	115319949
chr10	115331487	115331488
chr10	115331491	115331492
chr10	115331495	115331496
chr10	115331497	115331498
chr10	115331499	115331500
chr10	115333608	115333609
chr10	115342865	115342866
chr10	115346933	115346934
chr10	115356419	115356420
chr10	115356425	115356426
chr10	115359904	115359905
chr10	115359922	115359923
chr10	115359926	115359927
chr10	115359930	115359931
chr10	115359934	115359935
chr10	115375058	115375059
chr10	115379292	115379293
chr10	115379698	115379699
chr10	115379705	115379706
chr10	115387664	115387665
chr10	115388909	115388910
chr10	115407334	115407335
chr10	115407342	115407343
chr10	115407379	115407380
chr10	115422770	115422771
chr10	115422778	115422779
chr10	115422787	115422788
chr10	115422794	115422795
chr10	115435522	115435523
chr10	115436013	115436014
chr10	115440999	115441000
chr10	115441026	115441027
chr10	115460301	115460302
chr10	115460304	115460305
chr10	115472679	115472680
chr10	115472685	115472686
chr10	115477966	115477967
chr10	115482985	115482986
chr10	115501275	115501276
chr10	115508357	115508358
chr10	115508360	115508361
chr10	115508376	115508377
chr10	115520813	115520814
chr10	115521096	115521097
chr10	115525165	115525166
chr10	115557627	115557628
chr10	115558256	115558257
chr10	115587261	115587262
chr10	115596410	115596411
chr10	115598999	115599000
chr10	115608240	115608241
chr10	115614491	115614492
chr10	115614493	115614494
chr10	115614507	115614508
chr10	115614524	115614525
chr10	115614742	115614743
chr10	115641335	115641336
chr10	115641336	115641337
chr10	115641350	115641351
chr10	115641363	115641364
chr10	115641365	115641366
chr10	115641374	115641375
chr10	115641420	115641421
chr10	115641425	115641426
chr10	115641426	115641427
chr10	115644624	115644625
chr10	115644630	115644631
chr10	115663933	115663934
chr10	115698941	115698942
chr10	115698947	115698948
chr10	115698955	115698956
chr10	115698969	115698970
chr10	115768866	115768867
chr10	115780606	115780607
chr10	115780624	115780625
chr10	115780662	115780663
chr10	115780733	115780734
chr10	115780745	115780746
chr10	115780757	115780758
chr10	115780807	115780808
chr10	115780829	115780830
chr10	115780873	115780874
chr10	115780881	115780882
chr10	115780992	115780993
chr10	115808894	115808895
chr10	115816770	115816771
chr10	115842401	115842402
chr10	115845395	115845396
chr10	115850228	115850229
chr10	115855828	115855829
chr10	115861113	115861114
chr10	115880156	115880157
chr10	115882410	115882411
chr10	115887914	115887915
chr10	115898494	115898495
chr10	115939853	115939854
chr10	115988767	115988768
chr10	115988881	115988882
chr10	115988969	115988970
chr10	115989004	115989005
chr10	115989049	115989050
chr10	115989079	115989080
chr10	115989091	115989092
chr10	115989107	115989108
chr10	115989131	115989132
chr10	115989141	115989142
chr10	115989265	115989266
chr10	115989429	115989430
chr10	115989445	115989446
chr10	115994503	115994504
chr10	115995878	115995879
chr10	115996324	115996325
chr10	116003752	116003753
chr10	116068991	116068992
chr10	116086795	116086796
chr10	116121369	116121370
chr10	116127254	116127255
chr10	116134964	116134965
chr10	116134977	116134978
chr10	116134982	116134983
chr10	116152873	116152874
chr10	116168002	116168003
chr10	116172886	116172887
chr10	116176077	116176078
chr10	116189820	116189821
chr10	116189825	116189826
chr10	116264232	116264233
chr10	116272240	116272241
chr10	116291132	116291133
chr10	116305742	116305743
chr10	116305755	116305756
chr10	116313687	116313688
chr10	116319144	116319145
chr10	116319157	116319158
chr10	116337344	116337345
chr10	116342628	116342629
chr10	116347366	116347367
chr10	116357684	116357685
chr10	116361523	116361524
chr10	116366866	116366867
chr10	116369077	116369078
chr10	116375955	116375956
chr10	116376022	116376023
chr10	116377785	116377786
chr10	116395124	116395125
chr10	116395130	116395131
chr10	116395136	116395137
chr10	116397388	116397389
chr10	116397395	116397396
chr10	116397402	116397403
chr10	116397409	116397410
chr10	116401614	116401615
chr10	116415729	116415730
chr10	116415732	116415733
chr10	116415780	116415781
chr10	116422550	116422551
chr10	116442132	116442133
chr10	116442649	116442650
chr10	116472994	116472995
chr10	116551908	116551909
chr10	116552273	116552274
chr10	116552278	116552279
chr10	116552293	116552294
chr10	116552298	116552299
chr10	116552303	116552304
chr10	116596553	116596554
chr10	116654968	116654969
chr10	116656397	116656398
chr10	116656404	116656405
chr10	116690479	116690480
chr10	116695587	116695588
chr10	116698234	116698235
chr10	116698240	116698241
chr10	116698260	116698261
chr10	116716421	116716422
chr10	116716436	116716437
chr10	116730094	116730095
chr10	116741862	116741863
chr10	116745801	116745802
chr10	116747122	116747123
chr10	116775331	116775332
chr10	116796029	116796030
chr10	116797604	116797605
chr10	116816091	116816092
chr10	116845731	116845732
chr10	116863539	116863540
chr10	116879483	116879484
chr10	116879684	116879685
chr10	116885913	116885914
chr10	116897093	116897094
chr10	116898979	116898980
chr10	116912403	116912404
chr10	116923873	116923874
chr10	116923900	116923901
chr10	116923912	116923913
chr10	116923916	116923917
chr10	116923917	116923918
chr10	116924088	116924089
chr10	116924096	116924097
chr10	116924097	116924098
chr10	116924112	116924113
chr10	116924150	116924151
chr10	116924239	116924240
chr10	116924425	116924426
chr10	116924571	116924572
chr10	116924612	116924613
chr10	116924725	116924726
chr10	116924750	116924751
chr10	116924882	116924883
chr10	116924883	116924884
chr10	116924884	116924885
chr10	116924980	116924981
chr10	116925695	116925696
chr10	116925964	116925965
chr10	116950792	116950793
chr10	116972732	116972733
chr10	116982297	116982298
chr10	116982304	116982305
chr10	116982909	116982910
chr10	116995922	116995923
chr10	116995931	116995932
chr10	116998032	116998033
chr10	116998056	116998057
chr10	117003013	117003014
chr10	117006448	117006449
chr10	117017517	117017518
chr10	117025643	117025644
chr10	117025645	117025646
chr10	117025679	117025680
chr10	117025683	117025684
chr10	117025691	117025692
chr10	117025694	117025695
chr10	117025705	117025706
chr10	117025709	117025710
chr10	117025752	117025753
chr10	117025764	117025765
chr10	117026045	117026046
chr10	117026046	117026047
chr10	117026075	117026076
chr10	117030783	117030784
chr10	117030791	117030792
chr10	117045135	117045136
chr10	117077282	117077283
chr10	117077288	117077289
chr10	117078178	117078179
chr10	117088500	117088501
chr10	117099529	117099530
chr10	117099535	117099536
chr10	117099540	117099541
chr10	117120508	117120509
chr10	117120512	117120513
chr10	117125429	117125430
chr10	117125435	117125436
chr10	117136956	117136957
chr10	117147360	117147361
chr10	117151211	117151212
chr10	117151217	117151218
chr10	117151223	117151224
chr10	117151229	117151230
chr10	117153634	117153635
chr10	117196335	117196336
chr10	117197237	117197238
chr10	117213737	117213738
chr10	117213756	117213757
chr10	117245087	117245088
chr10	117245764	117245765
chr10	117253648	117253649
chr10	117253656	117253657
chr10	117253705	117253706
chr10	117253718	117253719
chr10	117256277	117256278
chr10	117256290	117256291
chr10	117256341	117256342
chr10	117256353	117256354
chr10	117256540	117256541
chr10	117256552	117256553
chr10	117256555	117256556
chr10	117256592	117256593
chr10	117256593	117256594
chr10	117256606	117256607
chr10	117256665	117256666
chr10	117256830	117256831
chr10	117256878	117256879
chr10	117256904	117256905
chr10	117256923	117256924
chr10	117256976	117256977
chr10	117257004	117257005
chr10	117257031	117257032
chr10	117257046	117257047
chr10	117257070	117257071
chr10	117257071	117257072
chr10	117257076	117257077
chr10	117257147	117257148
chr10	117257148	117257149
chr10	117257165	117257166
chr10	117257195	117257196
chr10	117257214	117257215
chr10	117257306	117257307
chr10	117257314	117257315
chr10	117257533	117257534
chr10	117257555	117257556
chr10	117257590	117257591
chr10	117257616	117257617
chr10	117257632	117257633
chr10	117257635	117257636
chr10	117257805	117257806
chr10	117257828	117257829
chr10	117257834	117257835
chr10	117257848	117257849
chr10	117257852	117257853
chr10	117257861	117257862
chr10	117267215	117267216
chr10	117297384	117297385
chr10	117314957	117314958
chr10	117327945	117327946
chr10	117365322	117365323
chr10	117371050	117371051
chr10	117380871	117380872
chr10	117380880	117380881
chr10	117381192	117381193
chr10	117384521	117384522
chr10	117385135	117385136
chr10	117387610	117387611
chr10	117389906	117389907
chr10	117389912	117389913
chr10	117391199	117391200
chr10	117393574	117393575
chr10	117396695	117396696
chr10	117396742	117396743
chr10	117402537	117402538
chr10	117407147	117407148
chr10	117410191	117410192
chr10	117413261	117413262
chr10	117413395	117413396
chr10	117416573	117416574
chr10	117417760	117417761
chr10	117424793	117424794
chr10	117429512	117429513
chr10	117436743	117436744
chr10	117439779	117439780
chr10	117439787	117439788
chr10	117441008	117441009
chr10	117452160	117452161
chr10	117452170	117452171
chr10	117457765	117457766
chr10	117459478	117459479
chr10	117459573	117459574
chr10	117460914	117460915
chr10	117460920	117460921
chr10	117462722	117462723
chr10	117462732	117462733
chr10	117462741	117462742
chr10	117462743	117462744
chr10	117462792	117462793
chr10	117466152	117466153
chr10	117466169	117466170
chr10	117466179	117466180
chr10	117466218	117466219
chr10	117471479	117471480
chr10	117479574	117479575
chr10	117480981	117480982
chr10	117481024	117481025
chr10	117481036	117481037
chr10	117481048	117481049
chr10	117490768	117490769
chr10	117495550	117495551
chr10	117497025	117497026
chr10	117497028	117497029
chr10	117511969	117511970
chr10	117514993	117514994
chr10	117517802	117517803
chr10	117517808	117517809
chr10	117528441	117528442
chr10	117530576	117530577
chr10	117531435	117531436
chr10	117531996	117531997
chr10	117532001	117532002
chr10	117532131	117532132
chr10	117532136	117532137
chr10	117532143	117532144
chr10	117541540	117541541
chr10	117556006	117556007
chr10	117556014	117556015
chr10	117565070	117565071
chr10	117570135	117570136
chr10	117570148	117570149
chr10	117571936	117571937
chr10	117573773	117573774
chr10	117573778	117573779
chr10	117573794	117573795
chr10	117573805	117573806
chr10	117589034	117589035
chr10	117589057	117589058
chr10	117599759	117599760
chr10	117599764	117599765
chr10	117616661	117616662
chr10	117616747	117616748
chr10	117616762	117616763
chr10	117616799	117616800
chr10	117616816	117616817
chr10	117616916	117616917
chr10	117616920	117616921
chr10	117616984	117616985
chr10	117617041	117617042
chr10	117617044	117617045
chr10	117617057	117617058
chr10	117617101	117617102
chr10	117617103	117617104
chr10	117617141	117617142
chr10	117617142	117617143
chr10	117617160	117617161
chr10	117617167	117617168
chr10	117617168	117617169
chr10	117617197	117617198
chr10	117617208	117617209
chr10	117617263	117617264
chr10	117617264	117617265
chr10	117617277	117617278
chr10	117617282	117617283
chr10	117617288	117617289
chr10	117617320	117617321
chr10	117617381	117617382
chr10	117617382	117617383
chr10	117617383	117617384
chr10	117617384	117617385
chr10	117617402	117617403
chr10	117617426	117617427
chr10	117617430	117617431
chr10	117617439	117617440
chr10	117617480	117617481
chr10	117617481	117617482
chr10	117617508	117617509
chr10	117632876	117632877
chr10	117632886	117632887
chr10	117632910	117632911
chr10	117632916	117632917
chr10	117642875	117642876
chr10	117660136	117660137
chr10	117660694	117660695
chr10	117661979	117661980
chr10	117692114	117692115
chr10	117704298	117704299
chr10	117728006	117728007
chr10	117728013	117728014
chr10	117728016	117728017
chr10	117728019	117728020
chr10	117797665	117797666
chr10	117806785	117806786
chr10	117842330	117842331
chr10	117863644	117863645
chr10	117889547	117889548
chr10	117908499	117908500
chr10	117915893	117915894
chr10	117920839	117920840
chr10	117933511	117933512
chr10	117933516	117933517
chr10	117933521	117933522
chr10	117934822	117934823
chr10	117934828	117934829
chr10	117934831	117934832
chr10	117934833	117934834
chr10	117946492	117946493
chr10	118007813	118007814
chr10	118014305	118014306
chr10	118014623	118014624
chr10	118014658	118014659
chr10	118014674	118014675
chr10	118014699	118014700
chr10	118014709	118014710
chr10	118014814	118014815
chr10	118014941	118014942
chr10	118015055	118015056
chr10	118015747	118015748
chr10	118015766	118015767
chr10	118015788	118015789
chr10	118015829	118015830
chr10	118015860	118015861
chr10	118015898	118015899
chr10	118016034	118016035
chr10	118016153	118016154
chr10	118016161	118016162
chr10	118016304	118016305
chr10	118016366	118016367
chr10	118016371	118016372
chr10	118016417	118016418
chr10	118016473	118016474
chr10	118016643	118016644
chr10	118016662	118016663
chr10	118016667	118016668
chr10	118030773	118030774
chr10	118030851	118030852
chr10	118031146	118031147
chr10	118031305	118031306
chr10	118031337	118031338
chr10	118031338	118031339
chr10	118031386	118031387
chr10	118032143	118032144
chr10	118033107	118033108
chr10	118033259	118033260
chr10	118033272	118033273
chr10	118058330	118058331
chr10	118058362	118058363
chr10	118058366	118058367
chr10	118058449	118058450
chr10	118058468	118058469
chr10	118058544	118058545
chr10	118058552	118058553
chr10	118058556	118058557
chr10	118058557	118058558
chr10	118058558	118058559
chr10	118058720	118058721
chr10	118058768	118058769
chr10	118059116	118059117
chr10	118059201	118059202
chr10	118059224	118059225
chr10	118059232	118059233
chr10	118059238	118059239
chr10	118059256	118059257
chr10	118064570	118064571
chr10	118064744	118064745
chr10	118075470	118075471
chr10	118075537	118075538
chr10	118081523	118081524
chr10	118081537	118081538
chr10	118081549	118081550
chr10	118081553	118081554
chr10	118081557	118081558
chr10	118088768	118088769
chr10	118088900	118088901
chr10	118091239	118091240
chr10	118091245	118091246
chr10	118113937	118113938
chr10	118118422	118118423
chr10	118118427	118118428
chr10	118118432	118118433
chr10	118118437	118118438
chr10	118118442	118118443
chr10	118134232	118134233
chr10	118150658	118150659
chr10	118150682	118150683
chr10	118169341	118169342
chr10	118189050	118189051
chr10	118191817	118191818
chr10	118197994	118197995
chr10	118198000	118198001
chr10	118198006	118198007
chr10	118198036	118198037
chr10	118198042	118198043
chr10	118199936	118199937
chr10	118199950	118199951
chr10	118199978	118199979
chr10	118199980	118199981
chr10	118200020	118200021
chr10	118200022	118200023
chr10	118200024	118200025
chr10	118200026	118200027
chr10	118200040	118200041
chr10	118200048	118200049
chr10	118200112	118200113
chr10	118200114	118200115
chr10	118200146	118200147
chr10	118200170	118200171
chr10	118200320	118200321
chr10	118251659	118251660
chr10	118253546	118253547
chr10	118253560	118253561
chr10	118253574	118253575
chr10	118253971	118253972
chr10	118253983	118253984
chr10	118254001	118254002
chr10	118254027	118254028
chr10	118254034	118254035
chr10	118254054	118254055
chr10	118254069	118254070
chr10	118254073	118254074
chr10	118254074	118254075
chr10	118254079	118254080
chr10	118254095	118254096
chr10	118254103	118254104
chr10	118254327	118254328
chr10	118254340	118254341
chr10	118254341	118254342
chr10	118254375	118254376
chr10	118254387	118254388
chr10	118254390	118254391
chr10	118286659	118286660
chr10	118286779	118286780
chr10	118286841	118286842
chr10	118286876	118286877
chr10	118292326	118292327
chr10	118298951	118298952
chr10	118316427	118316428
chr10	118316430	118316431
chr10	118318499	118318500
chr10	118320405	118320406
chr10	118320411	118320412
chr10	118320418	118320419
chr10	118320425	118320426
chr10	118334677	118334678
chr10	118354778	118354779
chr10	118354977	118354978
chr10	118355135	118355136
chr10	118355164	118355165
chr10	118356198	118356199
chr10	118356214	118356215
chr10	118356215	118356216
chr10	118356548	118356549
chr10	118364064	118364065
chr10	118364079	118364080
chr10	118364122	118364123
chr10	118364124	118364125
chr10	118370644	118370645
chr10	118379009	118379010
chr10	118380791	118380792
chr10	118380799	118380800
chr10	118380825	118380826
chr10	118380867	118380868
chr10	118390217	118390218
chr10	118405332	118405333
chr10	118415120	118415121
chr10	118415245	118415246
chr10	118415261	118415262
chr10	118418683	118418684
chr10	118418714	118418715
chr10	118418753	118418754
chr10	118430278	118430279
chr10	118431476	118431477
chr10	118431480	118431481
chr10	118460903	118460904
chr10	118474103	118474104
chr10	118474109	118474110
chr10	118474113	118474114
chr10	118485176	118485177
chr10	118489068	118489069
chr10	118489404	118489405
chr10	118492976	118492977
chr10	118492988	118492989
chr10	118495983	118495984
chr10	118498598	118498599
chr10	118498910	118498911
chr10	118500918	118500919
chr10	118502923	118502924
chr10	118513360	118513361
chr10	118513371	118513372
chr10	118513393	118513394
chr10	118513405	118513406
chr10	118513455	118513456
chr10	118513526	118513527
chr10	118517176	118517177
chr10	118518336	118518337
chr10	118518340	118518341
chr10	118518380	118518381
chr10	118522709	118522710
chr10	118522715	118522716
chr10	118522727	118522728
chr10	118525064	118525065
chr10	118532752	118532753
chr10	118539173	118539174
chr10	118540747	118540748
chr10	118542586	118542587
chr10	118542590	118542591
chr10	118542597	118542598
chr10	118542601	118542602
chr10	118545568	118545569
chr10	118545574	118545575
chr10	118545580	118545581
chr10	118545586	118545587
chr10	118545592	118545593
chr10	118548252	118548253
chr10	118548587	118548588
chr10	118552492	118552493
chr10	118552496	118552497
chr10	118552681	118552682
chr10	118561156	118561157
chr10	118564831	118564832
chr10	118572475	118572476
chr10	118572481	118572482
chr10	118572537	118572538
chr10	118580985	118580986
chr10	118584077	118584078
chr10	118602128	118602129
chr10	118602132	118602133
chr10	118602136	118602137
chr10	118602140	118602141
chr10	118602144	118602145
chr10	118606931	118606932
chr10	118608821	118608822
chr10	118608827	118608828
chr10	118611719	118611720
chr10	118620075	118620076
chr10	118620107	118620108
chr10	118620109	118620110
chr10	118635391	118635392
chr10	118635417	118635418
chr10	118636378	118636379
chr10	118643246	118643247
chr10	118644181	118644182
chr10	118651162	118651163
chr10	118676571	118676572
chr10	118676576	118676577
chr10	118677054	118677055
chr10	118677060	118677061
chr10	118708685	118708686
chr10	118742706	118742707
chr10	118757276	118757277
chr10	118758251	118758252
chr10	118768641	118768642
chr10	118774334	118774335
chr10	118793980	118793981
chr10	118793985	118793986
chr10	118794900	118794901
chr10	118794905	118794906
chr10	118817021	118817022
chr10	118819165	118819166
chr10	118819184	118819185
chr10	118841734	118841735
chr10	118841780	118841781
chr10	118842078	118842079
chr10	118855372	118855373
chr10	118864864	118864865
chr10	118869287	118869288
chr10	118869298	118869299
chr10	118871435	118871436
chr10	118871442	118871443
chr10	118917387	118917388
chr10	118918044	118918045
chr10	118918050	118918051
chr10	118918056	118918057
chr10	118918062	118918063
chr10	118937465	118937466
chr10	118951698	118951699
chr10	118951750	118951751
chr10	118951770	118951771
chr10	118951786	118951787
chr10	118951854	118951855
chr10	118951929	118951930
chr10	118951943	118951944
chr10	118952002	118952003
chr10	118952041	118952042
chr10	118952064	118952065
chr10	118952076	118952077
chr10	118952090	118952091
chr10	118952104	118952105
chr10	118952107	118952108
chr10	118952147	118952148
chr10	118952189	118952190
chr10	118952203	118952204
chr10	118952240	118952241
chr10	118952254	118952255
chr10	118952268	118952269
chr10	118952288	118952289
chr10	118952302	118952303
chr10	118952322	118952323
chr10	118952336	118952337
chr10	118952379	118952380
chr10	118952490	118952491
chr10	118952504	118952505
chr10	118952574	118952575
chr10	118952604	118952605
chr10	118975481	118975482
chr10	118978816	118978817
chr10	118978836	118978837
chr10	118989627	118989628
chr10	118992084	118992085
chr10	119002474	119002475
chr10	119003341	119003342
chr10	119006126	119006127
chr10	119007284	119007285
chr10	119034898	119034899
chr10	119049030	119049031
chr10	119049031	119049032
chr10	119050814	119050815
chr10	119050855	119050856
chr10	119060479	119060480
chr10	119060484	119060485
chr10	119066283	119066284
chr10	119066293	119066294
chr10	119070294	119070295
chr10	119075846	119075847
chr10	119086475	119086476
chr10	119099543	119099544
chr10	119099545	119099546
chr10	119099576	119099577
chr10	119108745	119108746
chr10	119161842	119161843
chr10	119174306	119174307
chr10	119174317	119174318
chr10	119184108	119184109
chr10	119189624	119189625
chr10	119189629	119189630
chr10	119189636	119189637
chr10	119189645	119189646
chr10	119227228	119227229
chr10	119227239	119227240
chr10	119257489	119257490
chr10	119257494	119257495
chr10	119263916	119263917
chr10	119269109	119269110
chr10	119314035	119314036
chr10	119343866	119343867
chr10	119343872	119343873
chr10	119351162	119351163
chr10	119351175	119351176
chr10	119354062	119354063
chr10	119360460	119360461
chr10	119360472	119360473
chr10	119390977	119390978
chr10	119390983	119390984
chr10	119417584	119417585
chr10	119448809	119448810
chr10	119455892	119455893
chr10	119457080	119457081
chr10	119467605	119467606
chr10	119505713	119505714
chr10	119505718	119505719
chr10	119525150	119525151
chr10	119525158	119525159
chr10	119538392	119538393
chr10	119549412	119549413
chr10	119549474	119549475
chr10	119553330	119553331
chr10	119627580	119627581
chr10	119627588	119627589
chr10	119627594	119627595
chr10	119638696	119638697
chr10	119645429	119645430
chr10	119645431	119645432
chr10	119645432	119645433
chr10	119645442	119645443
chr10	119645448	119645449
chr10	119650806	119650807
chr10	119650808	119650809
chr10	119685754	119685755
chr10	119693964	119693965
chr10	119697719	119697720
chr10	119700920	119700921
chr10	119701142	119701143
chr10	119701186	119701187
chr10	119701187	119701188
chr10	119707719	119707720
chr10	119764990	119764991
chr10	119765027	119765028
chr10	119767809	119767810
chr10	119785033	119785034
chr10	119817945	119817946
chr10	119818767	119818768
chr10	119820459	119820460
chr10	119829931	119829932
chr10	119840004	119840005
chr10	119858954	119858955
chr10	119895063	119895064
chr10	119925378	119925379
chr10	119948729	119948730
chr10	119979154	119979155
chr10	120021085	120021086
chr10	120024491	120024492
chr10	120024505	120024506
chr10	120041129	120041130
chr10	120043776	120043777
chr10	120117540	120117541
chr10	120117546	120117547
chr10	120117560	120117561
chr10	120123123	120123124
chr10	120129835	120129836
chr10	120132168	120132169
chr10	120140635	120140636
chr10	120140641	120140642
chr10	120140648	120140649
chr10	120162107	120162108
chr10	120162266	120162267
chr10	120165490	120165491
chr10	120165497	120165498
chr10	120206102	120206103
chr10	120210486	120210487
chr10	120214126	120214127
chr10	120216206	120216207
chr10	120268227	120268228
chr10	120271925	120271926
chr10	120271930	120271931
chr10	120280721	120280722
chr10	120289961	120289962
chr10	120296863	120296864
chr10	120298140	120298141
chr10	120299186	120299187
chr10	120299642	120299643
chr10	120318761	120318762
chr10	120318990	120318991
chr10	120322530	120322531
chr10	120360597	120360598
chr10	120368105	120368106
chr10	120380146	120380147
chr10	120393833	120393834
chr10	120397293	120397294
chr10	120414662	120414663
chr10	120416404	120416405
chr10	120417098	120417099
chr10	120417110	120417111
chr10	120417116	120417117
chr10	120417122	120417123
chr10	120417123	120417124
chr10	120419756	120419757
chr10	120421892	120421893
chr10	120433246	120433247
chr10	120433257	120433258
chr10	120443826	120443827
chr10	120452808	120452809
chr10	120460173	120460174
chr10	120460184	120460185
chr10	120465598	120465599
chr10	120485684	120485685
chr10	120485690	120485691
chr10	120507486	120507487
chr10	120515433	120515434
chr10	120517408	120517409
chr10	120537419	120537420
chr10	120537425	120537426
chr10	120545843	120545844
chr10	120551667	120551668
chr10	120554777	120554778
chr10	120574211	120574212
chr10	120601969	120601970
chr10	120603719	120603720
chr10	120608041	120608042
chr10	120608054	120608055
chr10	120608062	120608063
chr10	120609770	120609771
chr10	120611238	120611239
chr10	120611243	120611244
chr10	120616048	120616049
chr10	120618744	120618745
chr10	120639948	120639949
chr10	120645157	120645158
chr10	120645830	120645831
chr10	120660882	120660883
chr10	120660887	120660888
chr10	120660893	120660894
chr10	120679432	120679433
chr10	120681681	120681682
chr10	120681853	120681854
chr10	120681866	120681867
chr10	120681869	120681870
chr10	120706107	120706108
chr10	120721443	120721444
chr10	120721448	120721449
chr10	120735687	120735688
chr10	120744854	120744855
chr10	120749213	120749214
chr10	120752887	120752888
chr10	120761136	120761137
chr10	120761145	120761146
chr10	120768250	120768251
chr10	120771676	120771677
chr10	120771684	120771685
chr10	120787052	120787053
chr10	120832875	120832876
chr10	120841431	120841432
chr10	120851919	120851920
chr10	120906656	120906657
chr10	120906663	120906664
chr10	120906667	120906668
chr10	120906673	120906674
chr10	120906679	120906680
chr10	120908683	120908684
chr10	120922393	120922394
chr10	120932569	120932570
chr10	120967991	120967992
chr10	120968019	120968020
chr10	120968023	120968024
chr10	120971252	120971253
chr10	120975208	120975209
chr10	120975255	120975256
chr10	120975299	120975300
chr10	120975424	120975425
chr10	120975455	120975456
chr10	120975462	120975463
chr10	120975581	120975582
chr10	120975725	120975726
chr10	120975854	120975855
chr10	120975898	120975899
chr10	120975919	120975920
chr10	120975948	120975949
chr10	120975961	120975962
chr10	120975968	120975969
chr10	120976001	120976002
chr10	120976122	120976123
chr10	120976140	120976141
chr10	120976144	120976145
chr10	120976214	120976215
chr10	120976216	120976217
chr10	120996268	120996269
chr10	120996311	120996312
chr10	120996435	120996436
chr10	120996838	120996839
chr10	121006262	121006263
chr10	121006703	121006704
chr10	121028544	121028545
chr10	121028578	121028579
chr10	121038411	121038412
chr10	121052989	121052990
chr10	121052992	121052993
chr10	121070033	121070034
chr10	121070039	121070040
chr10	121070315	121070316
chr10	121087149	121087150
chr10	121090483	121090484
chr10	121110223	121110224
chr10	121110228	121110229
chr10	121119872	121119873
chr10	121121567	121121568
chr10	121139881	121139882
chr10	121142576	121142577
chr10	121146021	121146022
chr10	121146799	121146800
chr10	121172927	121172928
chr10	121207893	121207894
chr10	121213316	121213317
chr10	121213330	121213331
chr10	121213338	121213339
chr10	121213369	121213370
chr10	121213374	121213375
chr10	121213713	121213714
chr10	121213723	121213724
chr10	121215931	121215932
chr10	121215933	121215934
chr10	121269366	121269367
chr10	121290168	121290169
chr10	121326758	121326759
chr10	121326779	121326780
chr10	121337073	121337074
chr10	121337113	121337114
chr10	121338216	121338217
chr10	121386900	121386901
chr10	121386903	121386904
chr10	121397580	121397581
chr10	121400286	121400287
chr10	121401584	121401585
chr10	121403983	121403984
chr10	121454005	121454006
chr10	121454012	121454013
chr10	121454017	121454018
chr10	121465655	121465656
chr10	121465659	121465660
chr10	121465671	121465672
chr10	121473301	121473302
chr10	121473307	121473308
chr10	121473316	121473317
chr10	121473614	121473615
chr10	121485092	121485093
chr10	121485164	121485165
chr10	121485165	121485166
chr10	121485168	121485169
chr10	121499038	121499039
chr10	121529595	121529596
chr10	121529602	121529603
chr10	121529609	121529610
chr10	121536676	121536677
chr10	121560770	121560771
chr10	121577059	121577060
chr10	121577099	121577100
chr10	121577103	121577104
chr10	121577180	121577181
chr10	121577429	121577430
chr10	121577433	121577434
chr10	121579134	121579135
chr10	121580045	121580046
chr10	121600570	121600571
chr10	121600578	121600579
chr10	121621192	121621193
chr10	121621197	121621198
chr10	121664434	121664435
chr10	121665864	121665865
chr10	121672136	121672137
chr10	121672144	121672145
chr10	121672158	121672159
chr10	121674526	121674527
chr10	121675557	121675558
chr10	121675564	121675565
chr10	121676588	121676589
chr10	121692228	121692229
chr10	121692233	121692234
chr10	121692239	121692240
chr10	121692245	121692246
chr10	121708112	121708113
chr10	121717437	121717438
chr10	121750142	121750143
chr10	121774578	121774579
chr10	121774646	121774647
chr10	121774652	121774653
chr10	121774681	121774682
chr10	121798739	121798740
chr10	121812403	121812404
chr10	121812441	121812442
chr10	121812468	121812469
chr10	121812469	121812470
chr10	121812479	121812480
chr10	121812492	121812493
chr10	121812798	121812799
chr10	121812816	121812817
chr10	121812822	121812823
chr10	121812831	121812832
chr10	121812836	121812837
chr10	121823268	121823269
chr10	121823270	121823271
chr10	121833076	121833077
chr10	121839484	121839485
chr10	121839492	121839493
chr10	121842383	121842384
chr10	121842389	121842390
chr10	121855217	121855218
chr10	121855222	121855223
chr10	121855227	121855228
chr10	121857826	121857827
chr10	121857841	121857842
chr10	121857869	121857870
chr10	121889404	121889405
chr10	121896966	121896967
chr10	121909313	121909314
chr10	121924334	121924335
chr10	121936039	121936040
chr10	121979416	121979417
chr10	121991580	121991581
chr10	121992175	121992176
chr10	121994384	121994385
chr10	121994418	121994419
chr10	121994422	121994423
chr10	122028128	122028129
chr10	122035887	122035888
chr10	122053542	122053543
chr10	122060998	122060999
chr10	122075684	122075685
chr10	122083664	122083665
chr10	122099384	122099385
chr10	122138921	122138922
chr10	122141269	122141270
chr10	122142248	122142249
chr10	122142605	122142606
chr10	122143087	122143088
chr10	122143139	122143140
chr10	122150818	122150819
chr10	122165138	122165139
chr10	122165186	122165187
chr10	122165197	122165198
chr10	122165199	122165200
chr10	122165200	122165201
chr10	122167318	122167319
chr10	122169639	122169640
chr10	122169660	122169661
chr10	122188920	122188921
chr10	122192400	122192401
chr10	122192402	122192403
chr10	122192547	122192548
chr10	122192549	122192550
chr10	122193766	122193767
chr10	122210155	122210156
chr10	122211108	122211109
chr10	122217274	122217275
chr10	122217286	122217287
chr10	122227401	122227402
chr10	122228885	122228886
chr10	122228925	122228926
chr10	122228928	122228929
chr10	122228935	122228936
chr10	122256509	122256510
chr10	122262489	122262490
chr10	122262509	122262510
chr10	122262517	122262518
chr10	122266827	122266828
chr10	122278106	122278107
chr10	122278408	122278409
chr10	122278410	122278411
chr10	122278810	122278811
chr10	122278814	122278815
chr10	122281793	122281794
chr10	122281890	122281891
chr10	122281962	122281963
chr10	122281976	122281977
chr10	122282331	122282332
chr10	122286416	122286417
chr10	122289686	122289687
chr10	122289707	122289708
chr10	122289709	122289710
chr10	122296398	122296399
chr10	122311734	122311735
chr10	122312481	122312482
chr10	122312484	122312485
chr10	122317356	122317357
chr10	122317870	122317871
chr10	122319406	122319407
chr10	122319415	122319416
chr10	122319417	122319418
chr10	122323208	122323209
chr10	122326538	122326539
chr10	122335230	122335231
chr10	122347088	122347089
chr10	122347106	122347107
chr10	122347119	122347120
chr10	122347127	122347128
chr10	122347150	122347151
chr10	122347174	122347175
chr10	122347941	122347942
chr10	122347969	122347970
chr10	122348041	122348042
chr10	122348044	122348045
chr10	122348055	122348056
chr10	122348070	122348071
chr10	122348095	122348096
chr10	122348188	122348189
chr10	122348204	122348205
chr10	122348205	122348206
chr10	122348211	122348212
chr10	122348214	122348215
chr10	122348238	122348239
chr10	122348571	122348572
chr10	122348976	122348977
chr10	122349022	122349023
chr10	122349046	122349047
chr10	122349269	122349270
chr10	122360160	122360161
chr10	122380253	122380254
chr10	122389791	122389792
chr10	122399857	122399858
chr10	122399861	122399862
chr10	122416418	122416419
chr10	122420087	122420088
chr10	122420405	122420406
chr10	122420449	122420450
chr10	122421491	122421492
chr10	122421744	122421745
chr10	122423438	122423439
chr10	122424739	122424740
chr10	122433374	122433375
chr10	122438798	122438799
chr10	122440512	122440513
chr10	122458272	122458273
chr10	122476704	122476705
chr10	122476750	122476751
chr10	122485512	122485513
chr10	122485519	122485520
chr10	122494225	122494226
chr10	122494229	122494230
chr10	122496141	122496142
chr10	122506074	122506075
chr10	122508671	122508672
chr10	122508677	122508678
chr10	122508681	122508682
chr10	122508740	122508741
chr10	122520516	122520517
chr10	122522278	122522279
chr10	122529178	122529179
chr10	122529184	122529185
chr10	122532540	122532541
chr10	122542170	122542171
chr10	122542198	122542199
chr10	122544586	122544587
chr10	122544592	122544593
chr10	122568224	122568225
chr10	122569658	122569659
chr10	122597254	122597255
chr10	122603033	122603034
chr10	122603114	122603115
chr10	122603123	122603124
chr10	122605466	122605467
chr10	122605506	122605507
chr10	122626400	122626401
chr10	122626404	122626405
chr10	122626444	122626445
chr10	122626448	122626449
chr10	122626452	122626453
chr10	122626532	122626533
chr10	122629585	122629586
chr10	122629721	122629722
chr10	122638081	122638082
chr10	122662401	122662402
chr10	122668111	122668112
chr10	122668163	122668164
chr10	122671955	122671956
chr10	122675235	122675236
chr10	122680076	122680077
chr10	122701901	122701902
chr10	122715227	122715228
chr10	122719803	122719804
chr10	122731113	122731114
chr10	122731161	122731162
chr10	122777033	122777034
chr10	122786110	122786111
chr10	122786114	122786115
chr10	122786116	122786117
chr10	122786144	122786145
chr10	122786181	122786182
chr10	122786227	122786228
chr10	122789271	122789272
chr10	122805706	122805707
chr10	122805712	122805713
chr10	122806076	122806077
chr10	122806855	122806856
chr10	122821152	122821153
chr10	122821157	122821158
chr10	122839268	122839269
chr10	122839537	122839538
chr10	122843251	122843252
chr10	122849666	122849667
chr10	122852212	122852213
chr10	122853482	122853483
chr10	122853487	122853488
chr10	122853517	122853518
chr10	122853522	122853523
chr10	122853527	122853528
chr10	122853535	122853536
chr10	122853536	122853537
chr10	122853538	122853539
chr10	122853543	122853544
chr10	122853550	122853551
chr10	122853558	122853559
chr10	122860473	122860474
chr10	122860491	122860492
chr10	122860615	122860616
chr10	122866658	122866659
chr10	122872424	122872425
chr10	122872431	122872432
chr10	122872434	122872435
chr10	122878479	122878480
chr10	122878483	122878484
chr10	122878494	122878495
chr10	122880540	122880541
chr10	122885227	122885228
chr10	122885791	122885792
chr10	122885926	122885927
chr10	122899486	122899487
chr10	122899488	122899489
chr10	122899490	122899491
chr10	122905450	122905451
chr10	122905454	122905455
chr10	122906719	122906720
chr10	122906743	122906744
chr10	122906755	122906756
chr10	122906770	122906771
chr10	122906821	122906822
chr10	122906825	122906826
chr10	122906907	122906908
chr10	122907121	122907122
chr10	122907131	122907132
chr10	122909050	122909051
chr10	122914606	122914607
chr10	122955461	122955462
chr10	122964827	122964828
chr10	122964834	122964835
chr10	122974726	122974727
chr10	122974730	122974731
chr10	122979179	122979180
chr10	122979348	122979349
chr10	122979377	122979378
chr10	122979402	122979403
chr10	123001792	123001793
chr10	123001832	123001833
chr10	123012657	123012658
chr10	123031265	123031266
chr10	123045865	123045866
chr10	123059621	123059622
chr10	123059626	123059627
chr10	123075826	123075827
chr10	123084931	123084932
chr10	123084944	123084945
chr10	123092152	123092153
chr10	123092239	123092240
chr10	123092249	123092250
chr10	123092253	123092254
chr10	123105173	123105174
chr10	123111882	123111883
chr10	123111893	123111894
chr10	123149317	123149318
chr10	123181468	123181469
chr10	123182864	123182865
chr10	123197526	123197527
chr10	123207896	123207897
chr10	123207914	123207915
chr10	123212245	123212246
chr10	123219059	123219060
chr10	123219073	123219074
chr10	123219079	123219080
chr10	123219086	123219087
chr10	123219094	123219095
chr10	123219704	123219705
chr10	123220223	123220224
chr10	123220236	123220237
chr10	123238859	123238860
chr10	123238863	123238864
chr10	123240524	123240525
chr10	123250880	123250881
chr10	123264013	123264014
chr10	123266303	123266304
chr10	123288687	123288688
chr10	123288763	123288764
chr10	123288771	123288772
chr10	123301625	123301626
chr10	123314066	123314067
chr10	123325573	123325574
chr10	123325593	123325594
chr10	123326739	123326740
chr10	123332936	123332937
chr10	123334651	123334652
chr10	123334652	123334653
chr10	123344785	123344786
chr10	123344789	123344790
chr10	123349272	123349273
chr10	123349287	123349288
chr10	123351874	123351875
chr10	123381681	123381682
chr10	123455977	123455978
chr10	123455981	123455982
chr10	123467898	123467899
chr10	123478085	123478086
chr10	123478090	123478091
chr10	123479185	123479186
chr10	123479191	123479192
chr10	123479205	123479206
chr10	123479211	123479212
chr10	123483822	123483823
chr10	123484309	123484310
chr10	123484315	123484316
chr10	123484321	123484322
chr10	123484327	123484328
chr10	123484339	123484340
chr10	123484357	123484358
chr10	123484402	123484403
chr10	123484408	123484409
chr10	123484414	123484415
chr10	123484420	123484421
chr10	123484498	123484499
chr10	123484522	123484523
chr10	123484842	123484843
chr10	123485063	123485064
chr10	123485151	123485152
chr10	123486585	123486586
chr10	123488930	123488931
chr10	123503407	123503408
chr10	123503413	123503414
chr10	123522513	123522514
chr10	123522574	123522575
chr10	123522677	123522678
chr10	123528974	123528975
chr10	123530275	123530276
chr10	123530294	123530295
chr10	123536372	123536373
chr10	123557530	123557531
chr10	123558083	123558084
chr10	123566709	123566710
chr10	123569781	123569782
chr10	123574638	123574639
chr10	123574643	123574644
chr10	123574773	123574774
chr10	123614068	123614069
chr10	123617584	123617585
chr10	123617590	123617591
chr10	123633108	123633109
chr10	123634070	123634071
chr10	123634093	123634094
chr10	123643064	123643065
chr10	123644712	123644713
chr10	123672501	123672502
chr10	123672619	123672620
chr10	123672632	123672633
chr10	123677800	123677801
chr10	123679011	123679012
chr10	123679018	123679019
chr10	123679626	123679627
chr10	123682444	123682445
chr10	123682448	123682449
chr10	123682475	123682476
chr10	123684329	123684330
chr10	123684337	123684338
chr10	123693852	123693853
chr10	123694116	123694117
chr10	123704648	123704649
chr10	123715845	123715846
chr10	123731564	123731565
chr10	123731590	123731591
chr10	123783155	123783156
chr10	123795989	123795990
chr10	123809730	123809731
chr10	123818652	123818653
chr10	123818687	123818688
chr10	123818735	123818736
chr10	123824398	123824399
chr10	123824436	123824437
chr10	123847756	123847757
chr10	123866115	123866116
chr10	123866453	123866454
chr10	123879536	123879537
chr10	123879544	123879545
chr10	123887186	123887187
chr10	123887194	123887195
chr10	123887205	123887206
chr10	123888030	123888031
chr10	123888031	123888032
chr10	123964235	123964236
chr10	123969766	123969767
chr10	123970064	123970065
chr10	123970248	123970249
chr10	123970254	123970255
chr10	123970260	123970261
chr10	123978528	123978529
chr10	123978532	123978533
chr10	123995073	123995074
chr10	123995085	123995086
chr10	123995200	123995201
chr10	123995927	123995928
chr10	124009368	124009369
chr10	124009370	124009371
chr10	124009372	124009373
chr10	124009374	124009375
chr10	124012333	124012334
chr10	124012339	124012340
chr10	124012342	124012343
chr10	124019096	124019097
chr10	124051139	124051140
chr10	124051143	124051144
chr10	124052358	124052359
chr10	124057314	124057315
chr10	124057458	124057459
chr10	124078437	124078438
chr10	124078467	124078468
chr10	124087321	124087322
chr10	124087366	124087367
chr10	124087396	124087397
chr10	124087407	124087408
chr10	124095497	124095498
chr10	124095508	124095509
chr10	124103308	124103309
chr10	124112595	124112596
chr10	124117011	124117012
chr10	124125935	124125936
chr10	124160417	124160418
chr10	124174984	124174985
chr10	124176636	124176637
chr10	124185040	124185041
chr10	124189160	124189161
chr10	124192688	124192689
chr10	124192693	124192694
chr10	124232806	124232807
chr10	124260423	124260424
chr10	124261009	124261010
chr10	124285857	124285858
chr10	124285865	124285866
chr10	124291691	124291692
chr10	124291699	124291700
chr10	124291705	124291706
chr10	124292728	124292729
chr10	124292744	124292745
chr10	124292751	124292752
chr10	124292759	124292760
chr10	124292811	124292812
chr10	124295789	124295790
chr10	124295937	124295938
chr10	124297057	124297058
chr10	124300098	124300099
chr10	124310228	124310229
chr10	124310265	124310266
chr10	124310789	124310790
chr10	124312605	124312606
chr10	124332389	124332390
chr10	124352072	124352073
chr10	124354636	124354637
chr10	124364541	124364542
chr10	124364870	124364871
chr10	124367513	124367514
chr10	124367517	124367518
chr10	124367521	124367522
chr10	124367533	124367534
chr10	124367537	124367538
chr10	124367589	124367590
chr10	124368393	124368394
chr10	124368405	124368406
chr10	124369055	124369056
chr10	124372769	124372770
chr10	124378415	124378416
chr10	124378417	124378418
chr10	124378437	124378438
chr10	124378439	124378440
chr10	124387619	124387620
chr10	124387622	124387623
chr10	124389236	124389237
chr10	124393122	124393123
chr10	124401075	124401076
chr10	124404280	124404281
chr10	124410151	124410152
chr10	124413037	124413038
chr10	124413064	124413065
chr10	124413072	124413073
chr10	124425271	124425272
chr10	124425311	124425312
chr10	124428340	124428341
chr10	124428378	124428379
chr10	124428657	124428658
chr10	124429449	124429450
chr10	124435703	124435704
chr10	124435728	124435729
chr10	124435730	124435731
chr10	124442512	124442513
chr10	124442540	124442541
chr10	124449076	124449077
chr10	124464913	124464914
chr10	124467545	124467546
chr10	124467587	124467588
chr10	124467674	124467675
chr10	124468458	124468459
chr10	124468660	124468661
chr10	124468667	124468668
chr10	124468742	124468743
chr10	124468762	124468763
chr10	124468780	124468781
chr10	124468796	124468797
chr10	124484897	124484898
chr10	124484911	124484912
chr10	124484931	124484932
chr10	124484937	124484938
chr10	124484943	124484944
chr10	124484949	124484950
chr10	124484955	124484956
chr10	124484961	124484962
chr10	124514843	124514844
chr10	124515132	124515133
chr10	124515139	124515140
chr10	124515148	124515149
chr10	124545111	124545112
chr10	124545144	124545145
chr10	124545193	124545194
chr10	124545196	124545197
chr10	124545209	124545210
chr10	124545217	124545218
chr10	124545219	124545220
chr10	124545221	124545222
chr10	124545222	124545223
chr10	124545227	124545228
chr10	124545231	124545232
chr10	124545243	124545244
chr10	124545267	124545268
chr10	124546466	124546467
chr10	124549829	124549830
chr10	124589963	124589964
chr10	124622443	124622444
chr10	124622448	124622449
chr10	124622453	124622454
chr10	124622458	124622459
chr10	124646201	124646202
chr10	124646205	124646206
chr10	124646963	124646964
chr10	124673729	124673730
chr10	124685126	124685127
chr10	124685321	124685322
chr10	124685661	124685662
chr10	124685685	124685686
chr10	124685700	124685701
chr10	124694910	124694911
chr10	124717899	124717900
chr10	124722229	124722230
chr10	124746057	124746058
chr10	124749239	124749240
chr10	124749259	124749260
chr10	124749494	124749495
chr10	124786749	124786750
chr10	124819039	124819040
chr10	124822761	124822762
chr10	124828254	124828255
chr10	124828717	124828718
chr10	124830845	124830846
chr10	124834613	124834614
chr10	124858265	124858266
chr10	124864319	124864320
chr10	124876994	124876995
chr10	124877311	124877312
chr10	124879843	124879844
chr10	124879859	124879860
chr10	124880254	124880255
chr10	124880563	124880564
chr10	124880625	124880626
chr10	124880760	124880761
chr10	124880765	124880766
chr10	124881686	124881687
chr10	124881690	124881691
chr10	124889392	124889393
chr10	124911892	124911893
chr10	124911898	124911899
chr10	124918893	124918894
chr10	124918901	124918902
chr10	124929708	124929709
chr10	124936888	124936889
chr10	124936896	124936897
chr10	124936936	124936937
chr10	124949352	124949353
chr10	124951421	124951422
chr10	124960381	124960382
chr10	124960421	124960422
chr10	124961889	124961890
chr10	124965207	124965208
chr10	124973636	124973637
chr10	124989087	124989088
chr10	124989091	124989092
chr10	125002436	125002437
chr10	125010337	125010338
chr10	125010343	125010344
chr10	125010383	125010384
chr10	125010389	125010390
chr10	125021133	125021134
chr10	125022154	125022155
chr10	125022199	125022200
chr10	125022216	125022217
chr10	125022223	125022224
chr10	125022269	125022270
chr10	125022575	125022576
chr10	125034162	125034163
chr10	125034951	125034952
chr10	125044912	125044913
chr10	125044913	125044914
chr10	125044918	125044919
chr10	125047230	125047231
chr10	125047261	125047262
chr10	125051340	125051341
chr10	125053507	125053508
chr10	125075543	125075544
chr10	125078671	125078672
chr10	125082692	125082693
chr10	125083350	125083351
chr10	125083586	125083587
chr10	125117822	125117823
chr10	125121122	125121123
chr10	125121609	125121610
chr10	125125913	125125914
chr10	125130234	125130235
chr10	125139847	125139848
chr10	125142914	125142915
chr10	125142922	125142923
chr10	125142926	125142927
chr10	125154645	125154646
chr10	125158627	125158628
chr10	125158641	125158642
chr10	125159836	125159837
chr10	125159841	125159842
chr10	125165008	125165009
chr10	125170365	125170366
chr10	125170369	125170370
chr10	125170381	125170382
chr10	125173109	125173110
chr10	125180655	125180656
chr10	125198050	125198051
chr10	125202968	125202969
chr10	125205000	125205001
chr10	125226354	125226355
chr10	125228689	125228690
chr10	125228699	125228700
chr10	125237949	125237950
chr10	125274118	125274119
chr10	125274353	125274354
chr10	125274361	125274362
chr10	125274659	125274660
chr10	125274666	125274667
chr10	125274671	125274672
chr10	125274672	125274673
chr10	125274676	125274677
chr10	125274684	125274685
chr10	125274685	125274686
chr10	125274696	125274697
chr10	125274704	125274705
chr10	125274721	125274722
chr10	125274731	125274732
chr10	125274734	125274735
chr10	125274742	125274743
chr10	125275332	125275333
chr10	125280368	125280369
chr10	125280656	125280657
chr10	125280660	125280661
chr10	125283084	125283085
chr10	125283086	125283087
chr10	125295218	125295219
chr10	125295223	125295224
chr10	125295261	125295262
chr10	125296510	125296511
chr10	125324759	125324760
chr10	125326246	125326247
chr10	125346610	125346611
chr10	125346630	125346631
chr10	125360508	125360509
chr10	125360514	125360515
chr10	125360523	125360524
chr10	125361792	125361793
chr10	125376689	125376690
chr10	125377009	125377010
chr10	125378122	125378123
chr10	125385864	125385865
chr10	125385870	125385871
chr10	125385876	125385877
chr10	125385882	125385883
chr10	125386983	125386984
chr10	125386997	125386998
chr10	125394260	125394261
chr10	125394265	125394266
chr10	125400845	125400846
chr10	125400864	125400865
chr10	125405132	125405133
chr10	125415828	125415829
chr10	125415833	125415834
chr10	125418246	125418247
chr10	125418277	125418278
chr10	125418498	125418499
chr10	125418520	125418521
chr10	125418530	125418531
chr10	125418567	125418568
chr10	125428849	125428850
chr10	125446439	125446440
chr10	125479902	125479903
chr10	125479942	125479943
chr10	125479948	125479949
chr10	125479954	125479955
chr10	125487606	125487607
chr10	125487626	125487627
chr10	125487666	125487667
chr10	125487696	125487697
chr10	125489589	125489590
chr10	125502944	125502945
chr10	125503167	125503168
chr10	125506351	125506352
chr10	125506398	125506399
chr10	125506677	125506678
chr10	125507176	125507177
chr10	125507208	125507209
chr10	125507209	125507210
chr10	125507228	125507229
chr10	125507242	125507243
chr10	125507253	125507254
chr10	125507465	125507466
chr10	125507471	125507472
chr10	125510088	125510089
chr10	125521094	125521095
chr10	125522630	125522631
chr10	125522634	125522635
chr10	125523898	125523899
chr10	125523904	125523905
chr10	125523910	125523911
chr10	125523916	125523917
chr10	125534369	125534370
chr10	125534380	125534381
chr10	125534432	125534433
chr10	125542385	125542386
chr10	125542448	125542449
chr10	125543769	125543770
chr10	125550422	125550423
chr10	125550454	125550455
chr10	125552970	125552971
chr10	125552974	125552975
chr10	125553070	125553071
chr10	125553074	125553075
chr10	125553078	125553079
chr10	125553082	125553083
chr10	125553086	125553087
chr10	125553975	125553976
chr10	125576785	125576786
chr10	125576803	125576804
chr10	125598700	125598701
chr10	125601761	125601762
chr10	125601768	125601769
chr10	125603205	125603206
chr10	125603209	125603210
chr10	125618200	125618201
chr10	125635804	125635805
chr10	125635825	125635826
chr10	125635831	125635832
chr10	125635958	125635959
chr10	125636003	125636004
chr10	125636014	125636015
chr10	125636029	125636030
chr10	125636066	125636067
chr10	125636068	125636069
chr10	125636149	125636150
chr10	125636170	125636171
chr10	125636275	125636276
chr10	125636311	125636312
chr10	125648195	125648196
chr10	125648229	125648230
chr10	125662926	125662927
chr10	125662964	125662965
chr10	125676761	125676762
chr10	125686016	125686017
chr10	125692641	125692642
chr10	125694639	125694640
chr10	125723052	125723053
chr10	125723677	125723678
chr10	125723682	125723683
chr10	125726368	125726369
chr10	125726388	125726389
chr10	125739284	125739285
chr10	125739286	125739287
chr10	125744237	125744238
chr10	125744430	125744431
chr10	125744535	125744536
chr10	125744541	125744542
chr10	125745337	125745338
chr10	125745343	125745344
chr10	125745349	125745350
chr10	125745351	125745352
chr10	125745357	125745358
chr10	125745813	125745814
chr10	125745817	125745818
chr10	125745831	125745832
chr10	125745845	125745846
chr10	125745851	125745852
chr10	125745859	125745860
chr10	125745861	125745862
chr10	125746915	125746916
chr10	125746969	125746970
chr10	125746976	125746977
chr10	125749564	125749565
chr10	125749570	125749571
chr10	125750843	125750844
chr10	125751041	125751042
chr10	125780016	125780017
chr10	125792153	125792154
chr10	125792162	125792163
chr10	125792168	125792169
chr10	125792624	125792625
chr10	125796738	125796739
chr10	125796762	125796763
chr10	125798500	125798501
chr10	125798512	125798513
chr10	125798516	125798517
chr10	125812616	125812617
chr10	125816744	125816745
chr10	125819270	125819271
chr10	125819864	125819865
chr10	125821567	125821568
chr10	125825483	125825484
chr10	125825604	125825605
chr10	125825768	125825769
chr10	125825769	125825770
chr10	125825783	125825784
chr10	125825785	125825786
chr10	125834892	125834893
chr10	125841400	125841401
chr10	125842176	125842177
chr10	125849245	125849246
chr10	125852486	125852487
chr10	125852489	125852490
chr10	125856362	125856363
chr10	125858406	125858407
chr10	125858418	125858419
chr10	125870899	125870900
chr10	125875031	125875032
chr10	125878492	125878493
chr10	125878494	125878495
chr10	125878644	125878645
chr10	125878648	125878649
chr10	125878652	125878653
chr10	125878656	125878657
chr10	125878660	125878661
chr10	125878664	125878665
chr10	125878668	125878669
chr10	125878672	125878673
chr10	125878674	125878675
chr10	125890940	125890941
chr10	125893550	125893551
chr10	125901312	125901313
chr10	125904117	125904118
chr10	125919786	125919787
chr10	125929881	125929882
chr10	125937137	125937138
chr10	125938158	125938159
chr10	125941148	125941149
chr10	125941152	125941153
chr10	125944038	125944039
chr10	125953020	125953021
chr10	125961688	125961689
chr10	125962066	125962067
chr10	125975189	125975190
chr10	125975193	125975194
chr10	125980688	125980689
chr10	125984142	125984143
chr10	125985943	125985944
chr10	125985963	125985964
chr10	125985974	125985975
chr10	125986192	125986193
chr10	125986194	125986195
chr10	125987745	125987746
chr10	125987747	125987748
chr10	125987749	125987750
chr10	125991517	125991518
chr10	125996400	125996401
chr10	126001481	126001482
chr10	126001497	126001498
chr10	126001503	126001504
chr10	126001519	126001520
chr10	126001537	126001538
chr10	126001539	126001540
chr10	126001577	126001578
chr10	126001583	126001584
chr10	126001601	126001602
chr10	126001603	126001604
chr10	126001609	126001610
chr10	126001611	126001612
chr10	126001623	126001624
chr10	126001633	126001634
chr10	126042834	126042835
chr10	126042956	126042957
chr10	126044330	126044331
chr10	126044340	126044341
chr10	126044364	126044365
chr10	126044371	126044372
chr10	126044452	126044453
chr10	126044680	126044681
chr10	126044761	126044762
chr10	126044767	126044768
chr10	126044768	126044769
chr10	126044791	126044792
chr10	126044887	126044888
chr10	126046595	126046596
chr10	126046598	126046599
chr10	126059042	126059043
chr10	126073801	126073802
chr10	126073805	126073806
chr10	126073820	126073821
chr10	126077926	126077927
chr10	126078013	126078014
chr10	126085773	126085774
chr10	126092312	126092313
chr10	126092617	126092618
chr10	126094897	126094898
chr10	126095301	126095302
chr10	126095307	126095308
chr10	126108750	126108751
chr10	126113059	126113060
chr10	126113067	126113068
chr10	126129825	126129826
chr10	126129831	126129832
chr10	126140357	126140358
chr10	126140470	126140471
chr10	126148966	126148967
chr10	126153537	126153538
chr10	126166363	126166364
chr10	126172273	126172274
chr10	126192219	126192220
chr10	126192231	126192232
chr10	126192236	126192237
chr10	126192243	126192244
chr10	126192257	126192258
chr10	126195178	126195179
chr10	126209976	126209977
chr10	126209977	126209978
chr10	126209988	126209989
chr10	126210000	126210001
chr10	126211227	126211228
chr10	126211235	126211236
chr10	126215337	126215338
chr10	126218937	126218938
chr10	126222274	126222275
chr10	126238900	126238901
chr10	126239244	126239245
chr10	126246179	126246180
chr10	126266480	126266481
chr10	126270357	126270358
chr10	126276857	126276858
chr10	126278777	126278778
chr10	126282697	126282698
chr10	126286996	126286997
chr10	126287088	126287089
chr10	126291748	126291749
chr10	126291770	126291771
chr10	126295729	126295730
chr10	126308275	126308276
chr10	126312449	126312450
chr10	126344041	126344042
chr10	126350526	126350527
chr10	126360158	126360159
chr10	126372511	126372512
chr10	126375686	126375687
chr10	126378657	126378658
chr10	126390945	126390946
chr10	126396374	126396375
chr10	126396375	126396376
chr10	126396377	126396378
chr10	126396388	126396389
chr10	126408173	126408174
chr10	126413391	126413392
chr10	126415734	126415735
chr10	126433865	126433866
chr10	126433871	126433872
chr10	126433877	126433878
chr10	126436593	126436594
chr10	126439488	126439489
chr10	126439493	126439494
chr10	126439507	126439508
chr10	126443843	126443844
chr10	126470205	126470206
chr10	126470207	126470208
chr10	126470730	126470731
chr10	126475229	126475230
chr10	126475256	126475257
chr10	126475270	126475271
chr10	126475275	126475276
chr10	126476502	126476503
chr10	126476505	126476506
chr10	126478151	126478152
chr10	126481217	126481218
chr10	126485862	126485863
chr10	126491313	126491314
chr10	126498691	126498692
chr10	126502878	126502879
chr10	126502879	126502880
chr10	126502884	126502885
chr10	126502902	126502903
chr10	126502910	126502911
chr10	126506992	126506993
chr10	126508014	126508015
chr10	126508022	126508023
chr10	126508030	126508031
chr10	126508038	126508039
chr10	126508046	126508047
chr10	126508054	126508055
chr10	126516274	126516275
chr10	126516905	126516906
chr10	126522962	126522963
chr10	126529016	126529017
chr10	126529049	126529050
chr10	126533589	126533590
chr10	126533593	126533594
chr10	126539785	126539786
chr10	126544311	126544312
chr10	126544332	126544333
chr10	126544338	126544339
chr10	126544358	126544359
chr10	126544370	126544371
chr10	126544408	126544409
chr10	126544570	126544571
chr10	126544671	126544672
chr10	126544692	126544693
chr10	126544722	126544723
chr10	126544727	126544728
chr10	126544728	126544729
chr10	126544737	126544738
chr10	126547360	126547361
chr10	126547735	126547736
chr10	126549385	126549386
chr10	126549894	126549895
chr10	126549904	126549905
chr10	126549907	126549908
chr10	126549908	126549909
chr10	126549911	126549912
chr10	126549919	126549920
chr10	126549927	126549928
chr10	126550213	126550214
chr10	126550243	126550244
chr10	126550290	126550291
chr10	126550304	126550305
chr10	126553418	126553419
chr10	126553426	126553427
chr10	126557192	126557193
chr10	126558050	126558051
chr10	126576491	126576492
chr10	126576508	126576509
chr10	126592834	126592835
chr10	126610274	126610275
chr10	126614477	126614478
chr10	126614483	126614484
chr10	126614486	126614487
chr10	126614493	126614494
chr10	126626044	126626045
chr10	126641121	126641122
chr10	126668880	126668881
chr10	126668925	126668926
chr10	126668941	126668942
chr10	126670621	126670622
chr10	126670891	126670892
chr10	126670917	126670918
chr10	126671168	126671169
chr10	126674001	126674002
chr10	126674008	126674009
chr10	126675698	126675699
chr10	126679618	126679619
chr10	126714286	126714287
chr10	126714328	126714329
chr10	126714334	126714335
chr10	126716560	126716561
chr10	126716572	126716573
chr10	126716577	126716578
chr10	126716607	126716608
chr10	126716619	126716620
chr10	126716624	126716625
chr10	126717268	126717269
chr10	126717272	126717273
chr10	126717280	126717281
chr10	126721419	126721420
chr10	126725318	126725319
chr10	126725326	126725327
chr10	126725334	126725335
chr10	126725498	126725499
chr10	126733126	126733127
chr10	126733130	126733131
chr10	126733146	126733147
chr10	126733148	126733149
chr10	126744277	126744278
chr10	126745221	126745222
chr10	126746291	126746292
chr10	126746307	126746308
chr10	126746347	126746348
chr10	126746378	126746379
chr10	126746386	126746387
chr10	126746446	126746447
chr10	126746491	126746492
chr10	126755149	126755150
chr10	126760187	126760188
chr10	126761193	126761194
chr10	126771671	126771672
chr10	126782804	126782805
chr10	126784150	126784151
chr10	126785270	126785271
chr10	126786470	126786471
chr10	126786509	126786510
chr10	126786525	126786526
chr10	126786608	126786609
chr10	126786610	126786611
chr10	126786619	126786620
chr10	126786815	126786816
chr10	126786892	126786893
chr10	126800573	126800574
chr10	126804028	126804029
chr10	126811508	126811509
chr10	126816480	126816481
chr10	126817335	126817336
chr10	126818332	126818333
chr10	126818416	126818417
chr10	126819123	126819124
chr10	126822276	126822277
chr10	126822287	126822288
chr10	126824145	126824146
chr10	126825513	126825514
chr10	126828064	126828065
chr10	126828071	126828072
chr10	126828077	126828078
chr10	126831095	126831096
chr10	126832943	126832944
chr10	126832944	126832945
chr10	126834675	126834676
chr10	126842812	126842813
chr10	126843472	126843473
chr10	126843716	126843717
chr10	126843730	126843731
chr10	126846018	126846019
chr10	126846019	126846020
chr10	126874508	126874509
chr10	126874568	126874569
chr10	126879962	126879963
chr10	126879999	126880000
chr10	126880177	126880178
chr10	126880223	126880224
chr10	126881027	126881028
chr10	126882123	126882124
chr10	126882141	126882142
chr10	126882396	126882397
chr10	126882406	126882407
chr10	126882432	126882433
chr10	126882490	126882491
chr10	126882756	126882757
chr10	126882773	126882774
chr10	126884037	126884038
chr10	126884639	126884640
chr10	126886378	126886379
chr10	126886386	126886387
chr10	126886394	126886395
chr10	126886397	126886398
chr10	126886403	126886404
chr10	126886411	126886412
chr10	126886414	126886415
chr10	126886428	126886429
chr10	126886434	126886435
chr10	126887124	126887125
chr10	126887129	126887130
chr10	126891237	126891238
chr10	126891248	126891249
chr10	126891249	126891250
chr10	126895721	126895722
chr10	126895726	126895727
chr10	126895731	126895732
chr10	126895736	126895737
chr10	126895746	126895747
chr10	126895751	126895752
chr10	126895756	126895757
chr10	126901690	126901691
chr10	126906276	126906277
chr10	126908315	126908316
chr10	126908817	126908818
chr10	126908829	126908830
chr10	126908847	126908848
chr10	126908859	126908860
chr10	126908873	126908874
chr10	126908885	126908886
chr10	126908891	126908892
chr10	126908967	126908968
chr10	126908987	126908988
chr10	126914257	126914258
chr10	126914269	126914270
chr10	126914273	126914274
chr10	126916936	126916937
chr10	126916940	126916941
chr10	126918774	126918775
chr10	126918791	126918792
chr10	126918795	126918796
chr10	126926957	126926958
chr10	126926963	126926964
chr10	126930050	126930051
chr10	126930056	126930057
chr10	126931123	126931124
chr10	126931131	126931132
chr10	126936981	126936982
chr10	126958171	126958172
chr10	126966370	126966371
chr10	126972527	126972528
chr10	126973535	126973536
chr10	126977491	126977492
chr10	126983812	126983813
chr10	126983815	126983816
chr10	126983832	126983833
chr10	126990016	126990017
chr10	126990022	126990023
chr10	127017164	127017165
chr10	127032819	127032820
chr10	127038425	127038426
chr10	127038434	127038435
chr10	127064301	127064302
chr10	127064385	127064386
chr10	127064632	127064633
chr10	127064710	127064711
chr10	127064839	127064840
chr10	127064845	127064846
chr10	127072686	127072687
chr10	127078867	127078868
chr10	127078880	127078881
chr10	127092665	127092666
chr10	127097255	127097256
chr10	127097261	127097262
chr10	127097267	127097268
chr10	127102458	127102459
chr10	127102882	127102883
chr10	127106569	127106570
chr10	127106615	127106616
chr10	127106617	127106618
chr10	127106625	127106626
chr10	127106627	127106628
chr10	127106635	127106636
chr10	127106643	127106644
chr10	127106663	127106664
chr10	127109146	127109147
chr10	127110179	127110180
chr10	127110187	127110188
chr10	127110285	127110286
chr10	127110287	127110288
chr10	127110337	127110338
chr10	127110339	127110340
chr10	127112156	127112157
chr10	127114263	127114264
chr10	127114269	127114270
chr10	127120248	127120249
chr10	127120253	127120254
chr10	127148497	127148498
chr10	127150084	127150085
chr10	127190900	127190901
chr10	127212372	127212373
chr10	127233022	127233023
chr10	127244785	127244786
chr10	127256123	127256124
chr10	127276199	127276200
chr10	127276202	127276203
chr10	127276210	127276211
chr10	127278787	127278788
chr10	127278802	127278803
chr10	127286126	127286127
chr10	127288672	127288673
chr10	127288678	127288679
chr10	127288683	127288684
chr10	127297020	127297021
chr10	127297025	127297026
chr10	127297035	127297036
chr10	127297040	127297041
chr10	127297046	127297047
chr10	127297060	127297061
chr10	127299812	127299813
chr10	127312144	127312145
chr10	127315973	127315974
chr10	127315977	127315978
chr10	127315979	127315980
chr10	127319574	127319575
chr10	127319575	127319576
chr10	127338639	127338640
chr10	127340191	127340192
chr10	127347845	127347846
chr10	127347861	127347862
chr10	127350775	127350776
chr10	127351671	127351672
chr10	127362745	127362746
chr10	127362750	127362751
chr10	127376602	127376603
chr10	127376609	127376610
chr10	127387520	127387521
chr10	127391626	127391627
chr10	127391631	127391632
chr10	127394142	127394143
chr10	127414577	127414578
chr10	127430911	127430912
chr10	127457381	127457382
chr10	127467559	127467560
chr10	127467563	127467564
chr10	127472341	127472342
chr10	127486542	127486543
chr10	127493311	127493312
chr10	127493457	127493458
chr10	127493487	127493488
chr10	127493498	127493499
chr10	127501603	127501604
chr10	127501619	127501620
chr10	127519804	127519805
chr10	127531047	127531048
chr10	127536589	127536590
chr10	127548841	127548842
chr10	127571783	127571784
chr10	127585923	127585924
chr10	127590862	127590863
chr10	127590866	127590867
chr10	127597116	127597117
chr10	127597118	127597119
chr10	127607862	127607863
chr10	127621157	127621158
chr10	127621178	127621179
chr10	127623589	127623590
chr10	127632584	127632585
chr10	127651378	127651379
chr10	127662085	127662086
chr10	127662091	127662092
chr10	127683282	127683283
chr10	127684516	127684517
chr10	127707220	127707221
chr10	127716425	127716426
chr10	127716498	127716499
chr10	127716504	127716505
chr10	127716549	127716550
chr10	127716554	127716555
chr10	127722626	127722627
chr10	127746255	127746256
chr10	127753349	127753350
chr10	127753356	127753357
chr10	127755627	127755628
chr10	127755633	127755634
chr10	127760007	127760008
chr10	127761588	127761589
chr10	127761644	127761645
chr10	127769054	127769055
chr10	127777175	127777176
chr10	127777308	127777309
chr10	127778915	127778916
chr10	127790952	127790953
chr10	127790967	127790968
chr10	127793514	127793515
chr10	127793539	127793540
chr10	127793562	127793563
chr10	127793835	127793836
chr10	127793876	127793877
chr10	127794287	127794288
chr10	127794292	127794293
chr10	127794338	127794339
chr10	127795291	127795292
chr10	127795308	127795309
chr10	127795309	127795310
chr10	127795322	127795323
chr10	127795520	127795521
chr10	127795532	127795533
chr10	127798410	127798411
chr10	127798435	127798436
chr10	127798827	127798828
chr10	127805688	127805689
chr10	127805689	127805690
chr10	127806974	127806975
chr10	127806998	127806999
chr10	127807007	127807008
chr10	127807014	127807015
chr10	127807041	127807042
chr10	127819973	127819974
chr10	127834576	127834577
chr10	127834606	127834607
chr10	127834616	127834617
chr10	127836379	127836380
chr10	127851887	127851888
chr10	127932383	127932384
chr10	127944787	127944788
chr10	127944865	127944866
chr10	127945240	127945241
chr10	127946718	127946719
chr10	127946804	127946805
chr10	127947904	127947905
chr10	127958014	127958015
chr10	127958034	127958035
chr10	127959100	127959101
chr10	127975145	127975146
chr10	127977552	127977553
chr10	127982265	127982266
chr10	127989448	127989449
chr10	127989453	127989454
chr10	127993471	127993472
chr10	127998360	127998361
chr10	128006803	128006804
chr10	128015872	128015873
chr10	128033831	128033832
chr10	128033837	128033838
chr10	128033843	128033844
chr10	128033912	128033913
chr10	128034023	128034024
chr10	128034050	128034051
chr10	128053434	128053435
chr10	128063477	128063478
chr10	128068192	128068193
chr10	128068218	128068219
chr10	128073955	128073956
chr10	128077084	128077085
chr10	128079883	128079884
chr10	128107266	128107267
chr10	128120080	128120081
chr10	128137312	128137313
chr10	128141527	128141528
chr10	128141755	128141756
chr10	128143324	128143325
chr10	128146205	128146206
chr10	128151806	128151807
chr10	128162703	128162704
chr10	128164946	128164947
chr10	128167742	128167743
chr10	128167744	128167745
chr10	128167748	128167749
chr10	128168473	128168474
chr10	128174582	128174583
chr10	128174747	128174748
chr10	128174763	128174764
chr10	128174773	128174774
chr10	128190385	128190386
chr10	128193873	128193874
chr10	128193882	128193883
chr10	128194587	128194588
chr10	128194598	128194599
chr10	128212711	128212712
chr10	128232059	128232060
chr10	128236926	128236927
chr10	128237437	128237438
chr10	128237461	128237462
chr10	128242246	128242247
chr10	128248971	128248972
chr10	128248973	128248974
chr10	128248991	128248992
chr10	128248993	128248994
chr10	128249012	128249013
chr10	128257662	128257663
chr10	128265124	128265125
chr10	128272669	128272670
chr10	128278411	128278412
chr10	128289144	128289145
chr10	128292250	128292251
chr10	128294250	128294251
chr10	128341542	128341543
chr10	128344315	128344316
chr10	128352088	128352089
chr10	128352096	128352097
chr10	128352104	128352105
chr10	128356373	128356374
chr10	128356378	128356379
chr10	128356383	128356384
chr10	128378565	128378566
chr10	128397950	128397951
chr10	128403036	128403037
chr10	128405310	128405311
chr10	128405318	128405319
chr10	128405359	128405360
chr10	128418631	128418632
chr10	128421384	128421385
chr10	128423736	128423737
chr10	128430981	128430982
chr10	128432128	128432129
chr10	128432132	128432133
chr10	128432138	128432139
chr10	128434556	128434557
chr10	128441928	128441929
chr10	128441965	128441966
chr10	128442470	128442471
chr10	128444184	128444185
chr10	128445672	128445673
chr10	128445673	128445674
chr10	128445677	128445678
chr10	128445681	128445682
chr10	128445921	128445922
chr10	128446010	128446011
chr10	128446015	128446016
chr10	128446018	128446019
chr10	128446021	128446022
chr10	128446276	128446277
chr10	128446280	128446281
chr10	128446283	128446284
chr10	128446286	128446287
chr10	128450260	128450261
chr10	128470209	128470210
chr10	128473789	128473790
chr10	128473794	128473795
chr10	128494306	128494307
chr10	128494313	128494314
chr10	128499774	128499775
chr10	128504247	128504248
chr10	128518534	128518535
chr10	128542836	128542837
chr10	128553383	128553384
chr10	128554746	128554747
chr10	128554753	128554754
chr10	128554760	128554761
chr10	128570530	128570531
chr10	128609672	128609673
chr10	128614073	128614074
chr10	128616072	128616073
chr10	128635211	128635212
chr10	128635218	128635219
chr10	128641758	128641759
chr10	128645588	128645589
chr10	128646034	128646035
chr10	128651138	128651139
chr10	128657794	128657795
chr10	128684468	128684469
chr10	128698104	128698105
chr10	128703468	128703469
chr10	128716915	128716916
chr10	128723163	128723164
chr10	128728749	128728750
chr10	128737409	128737410
chr10	128737416	128737417
chr10	128737421	128737422
chr10	128747285	128747286
chr10	128750804	128750805
chr10	128750810	128750811
chr10	128760395	128760396
chr10	128762007	128762008
chr10	128773798	128773799
chr10	128776879	128776880
chr10	128804471	128804472
chr10	128804483	128804484
chr10	128805864	128805865
chr10	128812156	128812157
chr10	128819671	128819672
chr10	128824934	128824935
chr10	128839904	128839905
chr10	128892173	128892174
chr10	128892179	128892180
chr10	128897537	128897538
chr10	128899494	128899495
chr10	128899512	128899513
chr10	128902998	128902999
chr10	128903003	128903004
chr10	128943033	128943034
chr10	128947232	128947233
chr10	128955267	128955268
chr10	128962481	128962482
chr10	128962486	128962487
chr10	128968604	128968605
chr10	128971581	128971582
chr10	128974743	128974744
chr10	128984752	128984753
chr10	129018587	129018588
chr10	129020824	129020825
chr10	129042546	129042547
chr10	129042597	129042598
chr10	129043048	129043049
chr10	129043069	129043070
chr10	129057689	129057690
chr10	129076174	129076175
chr10	129081127	129081128
chr10	129088591	129088592
chr10	129117553	129117554
chr10	129127305	129127306
chr10	129127307	129127308
chr10	129145830	129145831
chr10	129152966	129152967
chr10	129218291	129218292
chr10	129224053	129224054
chr10	129244805	129244806
chr10	129275361	129275362
chr10	129287042	129287043
chr10	129303257	129303258
chr10	129354828	129354829
chr10	129364469	129364470
chr10	129364487	129364488
chr10	129364489	129364490
chr10	129364490	129364491
chr10	129366116	129366117
chr10	129366558	129366559
chr10	129367034	129367035
chr10	129367055	129367056
chr10	129367139	129367140
chr10	129367430	129367431
chr10	129367442	129367443
chr10	129367444	129367445
chr10	129367668	129367669
chr10	129367738	129367739
chr10	129367758	129367759
chr10	129368063	129368064
chr10	129368596	129368597
chr10	129370402	129370403
chr10	129382707	129382708
chr10	129382709	129382710
chr10	129395298	129395299
chr10	129451088	129451089
chr10	129451130	129451131
chr10	129451145	129451146
chr10	129454752	129454753
chr10	129454799	129454800
chr10	129475982	129475983
chr10	129485599	129485600
chr10	129485639	129485640
chr10	129489412	129489413
chr10	129490888	129490889
chr10	129493419	129493420
chr10	129507332	129507333
chr10	129507347	129507348
chr10	129512988	129512989
chr10	129561381	129561382
chr10	129561386	129561387
chr10	129572998	129572999
chr10	129576532	129576533
chr10	129587308	129587309
chr10	129600627	129600628
chr10	129600987	129600988
chr10	129601547	129601548
chr10	129653001	129653002
chr10	129653007	129653008
chr10	129654578	129654579
chr10	129663416	129663417
chr10	129699806	129699807
chr10	129699810	129699811
chr10	129699830	129699831
chr10	129699834	129699835
chr10	129714752	129714753
chr10	129720628	129720629
chr10	129735536	129735537
chr10	129748663	129748664
chr10	129753612	129753613
chr10	129796936	129796937
chr10	129814949	129814950
chr10	129814982	129814983
chr10	129814983	129814984
chr10	129837553	129837554
chr10	129852494	129852495
chr10	129852513	129852514
chr10	129852517	129852518
chr10	129852529	129852530
chr10	129852668	129852669
chr10	129852681	129852682
chr10	129852682	129852683
chr10	129852685	129852686
chr10	129852694	129852695
chr10	129852719	129852720
chr10	129852727	129852728
chr10	129852728	129852729
chr10	129852742	129852743
chr10	129852758	129852759
chr10	129878650	129878651
chr10	129878651	129878652
chr10	129878693	129878694
chr10	129878754	129878755
chr10	129878755	129878756
chr10	129878895	129878896
chr10	129878903	129878904
chr10	129878942	129878943
chr10	129878972	129878973
chr10	129878986	129878987
chr10	129878988	129878989
chr10	129878989	129878990
chr10	129879046	129879047
chr10	129879047	129879048
chr10	129879204	129879205
chr10	129879217	129879218
chr10	129879225	129879226
chr10	129879239	129879240
chr10	129879241	129879242
chr10	129879244	129879245
chr10	129879258	129879259
chr10	129879281	129879282
chr10	129879325	129879326
chr10	129879352	129879353
chr10	129879431	129879432
chr10	129879449	129879450
chr10	129879454	129879455
chr10	129879467	129879468
chr10	129879479	129879480
chr10	129879506	129879507
chr10	129879573	129879574
chr10	129879574	129879575
chr10	129879596	129879597
chr10	129879612	129879613
chr10	129879618	129879619
chr10	129886617	129886618
chr10	129936022	129936023
chr10	129936034	129936035
chr10	129936088	129936089
chr10	129936147	129936148
chr10	129936188	129936189
chr10	129936191	129936192
chr10	129936352	129936353
chr10	129936359	129936360
chr10	129936438	129936439
chr10	129936463	129936464
chr10	129936632	129936633
chr10	129936778	129936779
chr10	129936790	129936791
chr10	129960076	129960077
chr10	129962131	129962132
chr10	129962136	129962137
chr10	129962141	129962142
chr10	129962146	129962147
chr10	129962151	129962152
chr10	129992580	129992581
chr10	130004717	130004718
chr10	130008451	130008452
chr10	130016075	130016076
chr10	130016079	130016080
chr10	130027593	130027594
chr10	130027619	130027620
chr10	130038874	130038875
chr10	130052005	130052006
chr10	130073606	130073607
chr10	130124343	130124344
chr10	130132726	130132727
chr10	130132745	130132746
chr10	130132752	130132753
chr10	130136041	130136042
chr10	130140860	130140861
chr10	130140867	130140868
chr10	130140878	130140879
chr10	130141607	130141608
chr10	130141630	130141631
chr10	130146016	130146017
chr10	130148497	130148498
chr10	130148879	130148880
chr10	130150256	130150257
chr10	130187513	130187514
chr10	130189034	130189035
chr10	130189132	130189133
chr10	130189150	130189151
chr10	130189250	130189251
chr10	130189312	130189313
chr10	130189348	130189349
chr10	130189436	130189437
chr10	130189459	130189460
chr10	130189675	130189676
chr10	130189728	130189729
chr10	130189745	130189746
chr10	130189773	130189774
chr10	130189779	130189780
chr10	130189785	130189786
chr10	130189817	130189818
chr10	130189827	130189828
chr10	130189851	130189852
chr10	130189889	130189890
chr10	130190014	130190015
chr10	130190015	130190016
chr10	130190029	130190030
chr10	130190242	130190243
chr10	130190251	130190252
chr10	130190388	130190389
chr10	130190389	130190390
chr10	130190394	130190395
chr10	130190397	130190398
chr10	130190506	130190507
chr10	130190535	130190536
chr10	130190553	130190554
chr10	130190582	130190583
chr10	130190586	130190587
chr10	130190598	130190599
chr10	130190620	130190621
chr10	130190644	130190645
chr10	130190690	130190691
chr10	130190693	130190694
chr10	130190709	130190710
chr10	130190767	130190768
chr10	130190990	130190991
chr10	130191114	130191115
chr10	130191118	130191119
chr10	130191400	130191401
chr10	130191450	130191451
chr10	130199545	130199546
chr10	130199555	130199556
chr10	130220132	130220133
chr10	130220160	130220161
chr10	130264087	130264088
chr10	130270429	130270430
chr10	130302797	130302798
chr10	130302832	130302833
chr10	130302857	130302858
chr10	130302862	130302863
chr10	130302868	130302869
chr10	130302890	130302891
chr10	130302898	130302899
chr10	130302904	130302905
chr10	130302932	130302933
chr10	130303785	130303786
chr10	130305520	130305521
chr10	130310497	130310498
chr10	130310711	130310712
chr10	130313757	130313758
chr10	130322244	130322245
chr10	130325941	130325942
chr10	130330450	130330451
chr10	130330460	130330461
chr10	130334036	130334037
chr10	130381191	130381192
chr10	130387561	130387562
chr10	130396904	130396905
chr10	130396910	130396911
chr10	130398055	130398056
chr10	130420792	130420793
chr10	130423119	130423120
chr10	130423125	130423126
chr10	130423787	130423788
chr10	130441876	130441877
chr10	130441965	130441966
chr10	130472227	130472228
chr10	130472240	130472241
chr10	130472255	130472256
chr10	130486576	130486577
chr10	130486940	130486941
chr10	130487051	130487052
chr10	130489203	130489204
chr10	130489212	130489213
chr10	130489247	130489248
chr10	130540765	130540766
chr10	130540781	130540782
chr10	130540813	130540814
chr10	130540871	130540872
chr10	130540885	130540886
chr10	130543298	130543299
chr10	130543400	130543401
chr10	130557180	130557181
chr10	130567195	130567196
chr10	130567200	130567201
chr10	130568913	130568914
chr10	130569289	130569290
chr10	130569306	130569307
chr10	130569607	130569608
chr10	130569616	130569617
chr10	130569731	130569732
chr10	130569754	130569755
chr10	130569962	130569963
chr10	130569963	130569964
chr10	130569965	130569966
chr10	130570043	130570044
chr10	130570089	130570090
chr10	130570096	130570097
chr10	130570099	130570100
chr10	130570110	130570111
chr10	130570116	130570117
chr10	130570159	130570160
chr10	130570208	130570209
chr10	130574517	130574518
chr10	130574528	130574529
chr10	130574535	130574536
chr10	130574874	130574875
chr10	130578183	130578184
chr10	130578184	130578185
chr10	130578189	130578190
chr10	130578201	130578202
chr10	130578212	130578213
chr10	130586379	130586380
chr10	130586742	130586743
chr10	130592078	130592079
chr10	130594434	130594435
chr10	130594440	130594441
chr10	130594585	130594586
chr10	130594591	130594592
chr10	130594670	130594671
chr10	130594770	130594771
chr11	3100032	3100033
chr11	3100050	3100051
chr11	3100059	3100060
chr11	3100060	3100061
chr11	3100063	3100064
chr11	3100070	3100071
chr11	3100080	3100081
chr11	3100091	3100092
chr11	3100098	3100099
chr11	3100122	3100123
chr11	3100123	3100124
chr11	3100126	3100127
chr11	3100138	3100139
chr11	3100146	3100147
chr11	3100149	3100150
chr11	3100153	3100154
chr11	3100165	3100166
chr11	3100166	3100167
chr11	3100172	3100173
chr11	3100324	3100325
chr11	3100344	3100345
chr11	3100379	3100380
chr11	3100380	3100381
chr11	3100390	3100391
chr11	3100395	3100396
chr11	3100399	3100400
chr11	3100412	3100413
chr11	3100436	3100437
chr11	3100442	3100443
chr11	3100450	3100451
chr11	3100451	3100452
chr11	3100465	3100466
chr11	3100472	3100473
chr11	3100475	3100476
chr11	3100477	3100478
chr11	3100478	3100479
chr11	3100484	3100485
chr11	3100499	3100500
chr11	3100504	3100505
chr11	3100508	3100509
chr11	3100524	3100525
chr11	3100526	3100527
chr11	3100535	3100536
chr11	3100537	3100538
chr11	3100580	3100581
chr11	3100587	3100588
chr11	3100588	3100589
chr11	3100595	3100596
chr11	3100601	3100602
chr11	3100613	3100614
chr11	3100622	3100623
chr11	3100623	3100624
chr11	3100624	3100625
chr11	3100638	3100639
chr11	3100643	3100644
chr11	3100645	3100646
chr11	3100652	3100653
chr11	3100653	3100654
chr11	3100656	3100657
chr11	3100663	3100664
chr11	3100667	3100668
chr11	3100673	3100674
chr11	3100801	3100802
chr11	3100873	3100874
chr11	3100900	3100901
chr11	3100915	3100916
chr11	3100924	3100925
chr11	3100926	3100927
chr11	3100931	3100932
chr11	3100932	3100933
chr11	3100933	3100934
chr11	3100945	3100946
chr11	3100958	3100959
chr11	3100982	3100983
chr11	3100993	3100994
chr11	3100999	3101000
chr11	3101003	3101004
chr11	3101015	3101016
chr11	3101017	3101018
chr11	3101034	3101035
chr11	3101035	3101036
chr11	3101064	3101065
chr11	3101067	3101068
chr11	3101070	3101071
chr11	3101074	3101075
chr11	3101078	3101079
chr11	3101079	3101080
chr11	3101082	3101083
chr11	3101110	3101111
chr11	3101123	3101124
chr11	3101128	3101129
chr11	3101144	3101145
chr11	3101153	3101154
chr11	3101160	3101161
chr11	3101168	3101169
chr11	3101173	3101174
chr11	3101174	3101175
chr11	3101187	3101188
chr11	3101195	3101196
chr11	3101237	3101238
chr11	3101270	3101271
chr11	3101272	3101273
chr11	3101277	3101278
chr11	3101278	3101279
chr11	3101289	3101290
chr11	3101298	3101299
chr11	3101304	3101305
chr11	3101306	3101307
chr11	3101345	3101346
chr11	3101347	3101348
chr11	3101353	3101354
chr11	3101387	3101388
chr11	3101407	3101408
chr11	3101488	3101489
chr11	3101497	3101498
chr11	3101499	3101500
chr11	3101520	3101521
chr11	3101530	3101531
chr11	3101531	3101532
chr11	3101538	3101539
chr11	3101568	3101569
chr11	3101571	3101572
chr11	3101578	3101579
chr11	3101581	3101582
chr11	3101594	3101595
chr11	3101602	3101603
chr11	3101606	3101607
chr11	3101627	3101628
chr11	3101649	3101650
chr11	3101654	3101655
chr11	3101733	3101734
chr11	3101783	3101784
chr11	3101799	3101800
chr11	3101832	3101833
chr11	3101960	3101961
chr11	3101999	3102000
chr11	3102037	3102038
chr11	3102045	3102046
chr11	3102087	3102088
chr11	3102104	3102105
chr11	3102142	3102143
chr11	3102145	3102146
chr11	3102150	3102151
chr11	3102232	3102233
chr11	3102253	3102254
chr11	3102282	3102283
chr11	3102292	3102293
chr11	3102301	3102302
chr11	3102333	3102334
chr11	3102354	3102355
chr11	3102404	3102405
chr11	3102413	3102414
chr11	3102434	3102435
chr11	3102441	3102442
chr11	3102443	3102444
chr11	3102450	3102451
chr11	3102458	3102459
chr11	3102471	3102472
chr11	3102477	3102478
chr11	3102489	3102490
chr11	3102499	3102500
chr11	3102501	3102502
chr11	3102516	3102517
chr11	3102519	3102520
chr11	3102528	3102529
chr11	3102529	3102530
chr11	3102532	3102533
chr11	3102539	3102540
chr11	3102542	3102543
chr11	3102549	3102550
chr11	3102550	3102551
chr11	3102646	3102647
chr11	3102677	3102678
chr11	3102761	3102762
chr11	3102765	3102766
chr11	3102776	3102777
chr11	3102808	3102809
chr11	3102814	3102815
chr11	3102821	3102822
chr11	3102827	3102828
chr11	3102834	3102835
chr11	3102845	3102846
chr11	3102851	3102852
chr11	3102852	3102853
chr11	3102858	3102859
chr11	3102869	3102870
chr11	3102879	3102880
chr11	3102889	3102890
chr11	3102891	3102892
chr11	3102893	3102894
chr11	3102907	3102908
chr11	3102909	3102910
chr11	3102911	3102912
chr11	3102940	3102941
chr11	3102943	3102944
chr11	3102944	3102945
chr11	3102946	3102947
chr11	3102947	3102948
chr11	3102954	3102955
chr11	3102958	3102959
chr11	3102986	3102987
chr11	3102997	3102998
chr11	3102999	3103000
chr11	3103017	3103018
chr11	3103020	3103021
chr11	3103049	3103050
chr11	3103219	3103220
chr11	3103235	3103236
chr11	3103242	3103243
chr11	3103254	3103255
chr11	3103295	3103296
chr11	3103341	3103342
chr11	3103351	3103352
chr11	3103373	3103374
chr11	3103430	3103431
chr11	3103449	3103450
chr11	3103455	3103456
chr11	3103477	3103478
chr11	3103501	3103502
chr11	3103520	3103521
chr11	3103636	3103637
chr11	3103643	3103644
chr11	3103677	3103678
chr11	3103682	3103683
chr11	3103692	3103693
chr11	3103693	3103694
chr11	3103707	3103708
chr11	3103741	3103742
chr11	3103754	3103755
chr11	3103777	3103778
chr11	3103815	3103816
chr11	3103821	3103822
chr11	3103823	3103824
chr11	3103830	3103831
chr11	3103835	3103836
chr11	3103842	3103843
chr11	3103843	3103844
chr11	3103852	3103853
chr11	3103913	3103914
chr11	3103929	3103930
chr11	3103930	3103931
chr11	3103960	3103961
chr11	3103967	3103968
chr11	3103968	3103969
chr11	3103969	3103970
chr11	3103985	3103986
chr11	3104009	3104010
chr11	3104018	3104019
chr11	3104026	3104027
chr11	3104027	3104028
chr11	3104034	3104035
chr11	3104036	3104037
chr11	3104038	3104039
chr11	3104041	3104042
chr11	3104043	3104044
chr11	3104049	3104050
chr11	3104063	3104064
chr11	3104064	3104065
chr11	3104069	3104070
chr11	3104078	3104079
chr11	3104084	3104085
chr11	3104094	3104095
chr11	3104145	3104146
chr11	3104149	3104150
chr11	3104154	3104155
chr11	3104164	3104165
chr11	3104165	3104166
chr11	3104172	3104173
chr11	3104291	3104292
chr11	3104299	3104300
chr11	3104401	3104402
chr11	3104437	3104438
chr11	3104456	3104457
chr11	3104467	3104468
chr11	3104568	3104569
chr11	3104569	3104570
chr11	3104695	3104696
chr11	3104696	3104697
chr11	3104715	3104716
chr11	3104733	3104734
chr11	3104735	3104736
chr11	3104746	3104747
chr11	3112548	3112549
chr11	3112552	3112553
chr11	3112561	3112562
chr11	3112589	3112590
chr11	3112623	3112624
chr11	3112632	3112633
chr11	3112657	3112658
chr11	3112704	3112705
chr11	3112730	3112731
chr11	3112950	3112951
chr11	3112979	3112980
chr11	3112980	3112981
chr11	3112989	3112990
chr11	3112997	3112998
chr11	3112999	3113000
chr11	3113006	3113007
chr11	3113896	3113897
chr11	3113928	3113929
chr11	3114549	3114550
chr11	3114573	3114574
chr11	3114583	3114584
chr11	3114596	3114597
chr11	3114807	3114808
chr11	3114830	3114831
chr11	3114831	3114832
chr11	3114876	3114877
chr11	3115217	3115218
chr11	3115232	3115233
chr11	3115383	3115384
chr11	3115461	3115462
chr11	3115544	3115545
chr11	3115549	3115550
chr11	3115561	3115562
chr11	3115562	3115563
chr11	3115574	3115575
chr11	3115579	3115580
chr11	3115589	3115590
chr11	3118896	3118897
chr11	3118898	3118899
chr11	3118899	3118900
chr11	3118911	3118912
chr11	3118932	3118933
chr11	3118933	3118934
chr11	3118935	3118936
chr11	3118969	3118970
chr11	3118972	3118973
chr11	3118982	3118983
chr11	3119011	3119012
chr11	3119026	3119027
chr11	3119231	3119232
chr11	3119242	3119243
chr11	3119243	3119244
chr11	3119247	3119248
chr11	3119255	3119256
chr11	3119272	3119273
chr11	3119274	3119275
chr11	3119284	3119285
chr11	3119290	3119291
chr11	3119336	3119337
chr11	3119342	3119343
chr11	3119385	3119386
chr11	3119389	3119390
chr11	3119407	3119408
chr11	3119411	3119412
chr11	3119415	3119416
chr11	3119426	3119427
chr11	3119427	3119428
chr11	3119431	3119432
chr11	3119439	3119440
chr11	3119466	3119467
chr11	3119477	3119478
chr11	3119680	3119681
chr11	3119684	3119685
chr11	3119758	3119759
chr11	3119782	3119783
chr11	3120374	3120375
chr11	3120480	3120481
chr11	3120574	3120575
chr11	3120584	3120585
chr11	3120594	3120595
chr11	3120605	3120606
chr11	3120671	3120672
chr11	3120672	3120673
chr11	3120673	3120674
chr11	3120679	3120680
chr11	3120686	3120687
chr11	3120690	3120691
chr11	3120691	3120692
chr11	3120699	3120700
chr11	3121013	3121014
chr11	3121020	3121021
chr11	3121050	3121051
chr11	3121056	3121057
chr11	3121069	3121070
chr11	3121092	3121093
chr11	3121116	3121117
chr11	3121119	3121120
chr11	3121120	3121121
chr11	3121129	3121130
chr11	3121141	3121142
chr11	3121166	3121167
chr11	3121169	3121170
chr11	3121171	3121172
chr11	3121182	3121183
chr11	3121184	3121185
chr11	3121188	3121189
chr11	3121197	3121198
chr11	3121205	3121206
chr11	3121247	3121248
chr11	3121353	3121354
chr11	3121372	3121373
chr11	3121457	3121458
chr11	3121468	3121469
chr11	3121488	3121489
chr11	3121679	3121680
chr11	3121686	3121687
chr11	3121698	3121699
chr11	3121756	3121757
chr11	3121802	3121803
chr11	3121820	3121821
chr11	3121821	3121822
chr11	3121825	3121826
chr11	3121843	3121844
chr11	3121850	3121851
chr11	3121852	3121853
chr11	3121859	3121860
chr11	3121869	3121870
chr11	3121874	3121875
chr11	3121881	3121882
chr11	3121886	3121887
chr11	3121887	3121888
chr11	3121888	3121889
chr11	3121896	3121897
chr11	3121904	3121905
chr11	3121906	3121907
chr11	3121913	3121914
chr11	3121914	3121915
chr11	3121917	3121918
chr11	3121925	3121926
chr11	3122135	3122136
chr11	3122147	3122148
chr11	3122167	3122168
chr11	3122172	3122173
chr11	3122177	3122178
chr11	3122182	3122183
chr11	3122191	3122192
chr11	3122196	3122197
chr11	3122207	3122208
chr11	3122227	3122228
chr11	3122230	3122231
chr11	3122235	3122236
chr11	3122249	3122250
chr11	3122264	3122265
chr11	3122601	3122602
chr11	3122611	3122612
chr11	3122636	3122637
chr11	3122893	3122894
chr11	3122910	3122911
chr11	3122925	3122926
chr11	3122940	3122941
chr11	3122949	3122950
chr11	3122959	3122960
chr11	3123168	3123169
chr11	3125501	3125502
chr11	3126104	3126105
chr11	3132816	3132817
chr11	3138253	3138254
chr11	3138259	3138260
chr11	3138567	3138568
chr11	3138584	3138585
chr11	3138828	3138829
chr11	3139152	3139153
chr11	3139329	3139330
chr11	3151616	3151617
chr11	3152110	3152111
chr11	3154451	3154452
chr11	3154464	3154465
chr11	3162045	3162046
chr11	3168906	3168907
chr11	3168993	3168994
chr11	3169932	3169933
chr11	3170196	3170197
chr11	3170227	3170228
chr11	3172645	3172646
chr11	3173826	3173827
chr11	3176766	3176767
chr11	3176805	3176806
chr11	3180015	3180016
chr11	3180028	3180029
chr11	3180233	3180234
chr11	3180248	3180249
chr11	3180253	3180254
chr11	3180264	3180265
chr11	3180279	3180280
chr11	3180280	3180281
chr11	3180284	3180285
chr11	3180316	3180317
chr11	3180452	3180453
chr11	3180484	3180485
chr11	3180500	3180501
chr11	3180674	3180675
chr11	3180958	3180959
chr11	3181090	3181091
chr11	3184157	3184158
chr11	3185751	3185752
chr11	3186079	3186080
chr11	3186783	3186784
chr11	3186796	3186797
chr11	3186990	3186991
chr11	3187047	3187048
chr11	3187226	3187227
chr11	3187272	3187273
chr11	3187739	3187740
chr11	3188336	3188337
chr11	3188488	3188489
chr11	3188571	3188572
chr11	3188668	3188669
chr11	3188669	3188670
chr11	3189169	3189170
chr11	3189173	3189174
chr11	3189177	3189178
chr11	3189518	3189519
chr11	3189596	3189597
chr11	3189988	3189989
chr11	3190089	3190090
chr11	3190814	3190815
chr11	3190816	3190817
chr11	3190822	3190823
chr11	3190827	3190828
chr11	3190841	3190842
chr11	3190848	3190849
chr11	3191031	3191032
chr11	3191215	3191216
chr11	3191293	3191294
chr11	3191979	3191980
chr11	3192104	3192105
chr11	3192222	3192223
chr11	3192223	3192224
chr11	3192381	3192382
chr11	3192604	3192605
chr11	3192773	3192774
chr11	3192821	3192822
chr11	3192927	3192928
chr11	3192979	3192980
chr11	3192997	3192998
chr11	3193041	3193042
chr11	3193055	3193056
chr11	3193062	3193063
chr11	3193318	3193319
chr11	3193408	3193409
chr11	3193499	3193500
chr11	3193558	3193559
chr11	3193645	3193646
chr11	3194104	3194105
chr11	3194191	3194192
chr11	3194412	3194413
chr11	3194438	3194439
chr11	3194534	3194535
chr11	3195613	3195614
chr11	3195703	3195704
chr11	3195959	3195960
chr11	3196011	3196012
chr11	3196462	3196463
chr11	3196496	3196497
chr11	3196703	3196704
chr11	3196760	3196761
chr11	3197015	3197016
chr11	3197097	3197098
chr11	3197169	3197170
chr11	3197177	3197178
chr11	3197235	3197236
chr11	3197285	3197286
chr11	3197299	3197300
chr11	3197342	3197343
chr11	3197364	3197365
chr11	3197662	3197663
chr11	3197992	3197993
chr11	3198658	3198659
chr11	3198710	3198711
chr11	3198721	3198722
chr11	3198791	3198792
chr11	3198907	3198908
chr11	3199225	3199226
chr11	3199294	3199295
chr11	3199413	3199414
chr11	3199686	3199687
chr11	3199715	3199716
chr11	3199900	3199901
chr11	3199997	3199998
chr11	3200007	3200008
chr11	3200012	3200013
chr11	3200045	3200046
chr11	3201043	3201044
chr11	3202603	3202604
chr11	3206365	3206366
chr11	3217313	3217314
chr11	3233949	3233950
chr11	3233954	3233955
chr11	3262992	3262993
chr11	3263524	3263525
chr11	3267252	3267253
chr11	3289542	3289543
chr11	3330888	3330889
chr11	3338902	3338903
chr11	3340606	3340607
chr11	3340627	3340628
chr11	3347779	3347780
chr11	3349994	3349995
chr11	3354883	3354884
chr11	3354887	3354888
chr11	3377032	3377033
chr11	3377038	3377039
chr11	3377043	3377044
chr11	3383236	3383237
chr11	3389323	3389324
chr11	3393908	3393909
chr11	3393914	3393915
chr11	3400351	3400352
chr11	3430655	3430656
chr11	3435119	3435120
chr11	3444005	3444006
chr11	3444077	3444078
chr11	3466965	3466966
chr11	3476793	3476794
chr11	3482986	3482987
chr11	3490654	3490655
chr11	3517836	3517837
chr11	3537610	3537611
chr11	3573658	3573659
chr11	3578475	3578476
chr11	3587253	3587254
chr11	3591539	3591540
chr11	3597915	3597916
chr11	3600371	3600372
chr11	3618377	3618378
chr11	3653156	3653157
chr11	3653161	3653162
chr11	3653234	3653235
chr11	3662271	3662272
chr11	3681366	3681367
chr11	3681373	3681374
chr11	3682126	3682127
chr11	3682130	3682131
chr11	3683302	3683303
chr11	3708463	3708464
chr11	3787461	3787462
chr11	3787860	3787861
chr11	3787920	3787921
chr11	3794966	3794967
chr11	3816686	3816687
chr11	3826644	3826645
chr11	3832217	3832218
chr11	3832221	3832222
chr11	3850595	3850596
chr11	3870425	3870426
chr11	3870431	3870432
chr11	3883475	3883476
chr11	3885229	3885230
chr11	3895846	3895847
chr11	3920022	3920023
chr11	3930842	3930843
chr11	3950869	3950870
chr11	3953185	3953186
chr11	3953222	3953223
chr11	3953228	3953229
chr11	3953232	3953233
chr11	3953239	3953240
chr11	3953245	3953246
chr11	3953247	3953248
chr11	3953259	3953260
chr11	3953272	3953273
chr11	3953494	3953495
chr11	3953495	3953496
chr11	3953509	3953510
chr11	3953527	3953528
chr11	3953548	3953549
chr11	3953615	3953616
chr11	3954665	3954666
chr11	3954683	3954684
chr11	3954688	3954689
chr11	3954702	3954703
chr11	3954728	3954729
chr11	3956012	3956013
chr11	3959095	3959096
chr11	3983590	3983591
chr11	3983787	3983788
chr11	3988737	3988738
chr11	3999373	3999374
chr11	4002642	4002643
chr11	4002917	4002918
chr11	4008108	4008109
chr11	4008150	4008151
chr11	4013447	4013448
chr11	4013483	4013484
chr11	4013517	4013518
chr11	4013522	4013523
chr11	4013537	4013538
chr11	4013549	4013550
chr11	4013568	4013569
chr11	4016117	4016118
chr11	4021965	4021966
chr11	4021972	4021973
chr11	4022003	4022004
chr11	4022012	4022013
chr11	4024678	4024679
chr11	4027426	4027427
chr11	4027432	4027433
chr11	4027524	4027525
chr11	4038985	4038986
chr11	4059832	4059833
chr11	4066245	4066246
chr11	4066252	4066253
chr11	4082212	4082213
chr11	4082222	4082223
chr11	4082283	4082284
chr11	4082423	4082424
chr11	4082429	4082430
chr11	4097800	4097801
chr11	4104160	4104161
chr11	4104384	4104385
chr11	4106478	4106479
chr11	4114655	4114656
chr11	4129958	4129959
chr11	4187751	4187752
chr11	4206999	4207000
chr11	4235905	4235906
chr11	4235910	4235911
chr11	4241243	4241244
chr11	4241263	4241264
chr11	4244124	4244125
chr11	4244128	4244129
chr11	4266351	4266352
chr11	4266367	4266368
chr11	4283467	4283468
chr11	4297920	4297921
chr11	4309986	4309987
chr11	4321305	4321306
chr11	4324924	4324925
chr11	4326059	4326060
chr11	4326102	4326103
chr11	4326106	4326107
chr11	4326110	4326111
chr11	4330854	4330855
chr11	4356311	4356312
chr11	4356404	4356405
chr11	4356414	4356415
chr11	4357644	4357645
chr11	4357648	4357649
chr11	4370520	4370521
chr11	4398088	4398089
chr11	4438937	4438938
chr11	4453250	4453251
chr11	4453257	4453258
chr11	4494628	4494629
chr11	4494638	4494639
chr11	4525495	4525496
chr11	4529781	4529782
chr11	4560284	4560285
chr11	4560299	4560300
chr11	4563723	4563724
chr11	4593807	4593808
chr11	4593826	4593827
chr11	4597961	4597962
chr11	4597967	4597968
chr11	4598097	4598098
chr11	4600661	4600662
chr11	4608431	4608432
chr11	4618737	4618738
chr11	4624776	4624777
chr11	4624800	4624801
chr11	4631884	4631885
chr11	4659718	4659719
chr11	4659726	4659727
chr11	4661770	4661771
chr11	4691717	4691718
chr11	4698693	4698694
chr11	4702971	4702972
chr11	4739478	4739479
chr11	4747097	4747098
chr11	4747105	4747106
chr11	4760295	4760296
chr11	4767970	4767971
chr11	4794634	4794635
chr11	4831178	4831179
chr11	4832949	4832950
chr11	4832951	4832952
chr11	4832953	4832954
chr11	4832955	4832956
chr11	4832957	4832958
chr11	4832961	4832962
chr11	4832963	4832964
chr11	4832965	4832966
chr11	4832967	4832968
chr11	4832969	4832970
chr11	4832975	4832976
chr11	4832979	4832980
chr11	4834981	4834982
chr11	4842665	4842666
chr11	4842670	4842671
chr11	4848296	4848297
chr11	4854692	4854693
chr11	4861010	4861011
chr11	4861022	4861023
chr11	4862226	4862227
chr11	4868738	4868739
chr11	4879793	4879794
chr11	4879803	4879804
chr11	4879920	4879921
chr11	4886964	4886965
chr11	4886968	4886969
chr11	4887740	4887741
chr11	4906896	4906897
chr11	4906903	4906904
chr11	4906908	4906909
chr11	4906915	4906916
chr11	4906923	4906924
chr11	4906924	4906925
chr11	4906931	4906932
chr11	4906940	4906941
chr11	4906947	4906948
chr11	4906948	4906949
chr11	4906956	4906957
chr11	4906972	4906973
chr11	4906979	4906980
chr11	4919544	4919545
chr11	4932074	4932075
chr11	4951231	4951232
chr11	4955854	4955855
chr11	4955861	4955862
chr11	4969152	4969153
chr11	4971111	4971112
chr11	4975683	4975684
chr11	4977616	4977617
chr11	4979737	4979738
chr11	4979743	4979744
chr11	4979765	4979766
chr11	4979771	4979772
chr11	4979775	4979776
chr11	4979837	4979838
chr11	4980229	4980230
chr11	4980235	4980236
chr11	4992351	4992352
chr11	5004132	5004133
chr11	5004368	5004369
chr11	5004372	5004373
chr11	5004689	5004690
chr11	5020319	5020320
chr11	5020657	5020658
chr11	5021465	5021466
chr11	5021793	5021794
chr11	5029593	5029594
chr11	5029597	5029598
chr11	5045286	5045287
chr11	5045290	5045291
chr11	5049255	5049256
chr11	5049360	5049361
chr11	5049370	5049371
chr11	5052182	5052183
chr11	5074001	5074002
chr11	5097944	5097945
chr11	5112963	5112964
chr11	5113226	5113227
chr11	5116967	5116968
chr11	5120232	5120233
chr11	5136601	5136602
chr11	5138143	5138144
chr11	5146800	5146801
chr11	5146858	5146859
chr11	5146859	5146860
chr11	5146868	5146869
chr11	5152313	5152314
chr11	5152320	5152321
chr11	5153275	5153276
chr11	5159433	5159434
chr11	5168296	5168297
chr11	5168308	5168309
chr11	5168311	5168312
chr11	5168325	5168326
chr11	5168358	5168359
chr11	5168409	5168410
chr11	5168472	5168473
chr11	5168513	5168514
chr11	5168516	5168517
chr11	5168548	5168549
chr11	5168580	5168581
chr11	5168584	5168585
chr11	5168612	5168613
chr11	5168851	5168852
chr11	5168867	5168868
chr11	5168888	5168889
chr11	5168932	5168933
chr11	5169078	5169079
chr11	5169091	5169092
chr11	5169107	5169108
chr11	5169127	5169128
chr11	5169128	5169129
chr11	5169174	5169175
chr11	5169203	5169204
chr11	5169318	5169319
chr11	5169379	5169380
chr11	5169511	5169512
chr11	5169512	5169513
chr11	5169539	5169540
chr11	5169555	5169556
chr11	5169587	5169588
chr11	5169591	5169592
chr11	5169592	5169593
chr11	5169603	5169604
chr11	5169606	5169607
chr11	5169635	5169636
chr11	5169651	5169652
chr11	5169671	5169672
chr11	5169672	5169673
chr11	5169683	5169684
chr11	5169717	5169718
chr11	5169768	5169769
chr11	5169781	5169782
chr11	5169797	5169798
chr11	5169817	5169818
chr11	5169818	5169819
chr11	5169829	5169830
chr11	5169846	5169847
chr11	5169951	5169952
chr11	5170053	5170054
chr11	5170069	5170070
chr11	5170138	5170139
chr11	5170165	5170166
chr11	5170178	5170179
chr11	5170197	5170198
chr11	5170213	5170214
chr11	5170245	5170246
chr11	5170267	5170268
chr11	5170277	5170278
chr11	5170297	5170298
chr11	5170298	5170299
chr11	5170341	5170342
chr11	5170357	5170358
chr11	5170399	5170400
chr11	5170405	5170406
chr11	5178353	5178354
chr11	5182658	5182659
chr11	5184707	5184708
chr11	5184711	5184712
chr11	5184747	5184748
chr11	5184775	5184776
chr11	5184777	5184778
chr11	5186229	5186230
chr11	5186259	5186260
chr11	5186570	5186571
chr11	5186589	5186590
chr11	5198012	5198013
chr11	5198028	5198029
chr11	5204742	5204743
chr11	5222872	5222873
chr11	5277670	5277671
chr11	5289270	5289271
chr11	5299099	5299100
chr11	5300429	5300430
chr11	5300507	5300508
chr11	5308543	5308544
chr11	5314829	5314830
chr11	5324161	5324162
chr11	5331176	5331177
chr11	5331180	5331181
chr11	5331181	5331182
chr11	5358527	5358528
chr11	5363151	5363152
chr11	5363768	5363769
chr11	5367382	5367383
chr11	5368375	5368376
chr11	5368963	5368964
chr11	5375699	5375700
chr11	5375700	5375701
chr11	5375735	5375736
chr11	5397249	5397250
chr11	5409667	5409668
chr11	5418018	5418019
chr11	5426655	5426656
chr11	5435450	5435451
chr11	5454326	5454327
chr11	5454330	5454331
chr11	5454777	5454778
chr11	5454848	5454849
chr11	5454852	5454853
chr11	5464272	5464273
chr11	5464284	5464285
chr11	5464512	5464513
chr11	5468697	5468698
chr11	5476261	5476262
chr11	5485135	5485136
chr11	5485549	5485550
chr11	5487712	5487713
chr11	5487717	5487718
chr11	5487723	5487724
chr11	5487729	5487730
chr11	5503864	5503865
chr11	5507319	5507320
chr11	5507333	5507334
chr11	5507341	5507342
chr11	5509411	5509412
chr11	5510735	5510736
chr11	5522277	5522278
chr11	5554363	5554364
chr11	5555038	5555039
chr11	5555116	5555117
chr11	5555197	5555198
chr11	5555425	5555426
chr11	5555499	5555500
chr11	5588777	5588778
chr11	5588782	5588783
chr11	5588786	5588787
chr11	5588797	5588798
chr11	5588798	5588799
chr11	5588799	5588800
chr11	5588801	5588802
chr11	5596391	5596392
chr11	5596392	5596393
chr11	5596396	5596397
chr11	5597701	5597702
chr11	5601421	5601422
chr11	5601430	5601431
chr11	5601432	5601433
chr11	5601629	5601630
chr11	5601639	5601640
chr11	5602297	5602298
chr11	5602560	5602561
chr11	5603302	5603303
chr11	5603304	5603305
chr11	5613372	5613373
chr11	5616631	5616632
chr11	5651360	5651361
chr11	5653779	5653780
chr11	5655059	5655060
chr11	5655067	5655068
chr11	5655103	5655104
chr11	5656333	5656334
chr11	5658647	5658648
chr11	5658998	5658999
chr11	5659033	5659034
chr11	5659034	5659035
chr11	5667452	5667453
chr11	5667460	5667461
chr11	5681494	5681495
chr11	5686200	5686201
chr11	5691389	5691390
chr11	5694544	5694545
chr11	5701331	5701332
chr11	5709679	5709680
chr11	5725383	5725384
chr11	5725388	5725389
chr11	5725876	5725877
chr11	5726074	5726075
chr11	5733369	5733370
chr11	5733370	5733371
chr11	5733404	5733405
chr11	5733435	5733436
chr11	5733436	5733437
chr11	5739367	5739368
chr11	5747589	5747590
chr11	5780999	5781000
chr11	5796507	5796508
chr11	5804866	5804867
chr11	5804871	5804872
chr11	5808754	5808755
chr11	5808756	5808757
chr11	5808771	5808772
chr11	5808778	5808779
chr11	5808781	5808782
chr11	5808981	5808982
chr11	5809047	5809048
chr11	5809057	5809058
chr11	5815318	5815319
chr11	5815656	5815657
chr11	5835587	5835588
chr11	5835593	5835594
chr11	5845221	5845222
chr11	5853048	5853049
chr11	5853350	5853351
chr11	5895770	5895771
chr11	5916230	5916231
chr11	5916238	5916239
chr11	5927432	5927433
chr11	5927508	5927509
chr11	5928603	5928604
chr11	5928613	5928614
chr11	5935524	5935525
chr11	5935554	5935555
chr11	5935572	5935573
chr11	5936469	5936470
chr11	5939123	5939124
chr11	5939125	5939126
chr11	5939148	5939149
chr11	5939159	5939160
chr11	5939450	5939451
chr11	5939765	5939766
chr11	5939777	5939778
chr11	5939803	5939804
chr11	5939851	5939852
chr11	5949177	5949178
chr11	5949182	5949183
chr11	5959802	5959803
chr11	5959809	5959810
chr11	5959811	5959812
chr11	5969667	5969668
chr11	6005231	6005232
chr11	6005237	6005238
chr11	6006363	6006364
chr11	6006386	6006387
chr11	6006510	6006511
chr11	6006531	6006532
chr11	6006586	6006587
chr11	6006717	6006718
chr11	6006737	6006738
chr11	6006757	6006758
chr11	6006830	6006831
chr11	6006847	6006848
chr11	6006868	6006869
chr11	6006966	6006967
chr11	6006975	6006976
chr11	6006982	6006983
chr11	6007001	6007002
chr11	6007050	6007051
chr11	6007230	6007231
chr11	6007533	6007534
chr11	6009575	6009576
chr11	6009601	6009602
chr11	6009621	6009622
chr11	6010218	6010219
chr11	6010631	6010632
chr11	6010710	6010711
chr11	6016445	6016446
chr11	6016491	6016492
chr11	6017868	6017869
chr11	6023209	6023210
chr11	6028065	6028066
chr11	6043032	6043033
chr11	6043038	6043039
chr11	6043050	6043051
chr11	6049316	6049317
chr11	6049370	6049371
chr11	6049376	6049377
chr11	6068588	6068589
chr11	6073648	6073649
chr11	6073672	6073673
chr11	6082786	6082787
chr11	6101543	6101544
chr11	6130478	6130479
chr11	6130482	6130483
chr11	6161408	6161409
chr11	6204713	6204714
chr11	6221266	6221267
chr11	6225864	6225865
chr11	6235548	6235549
chr11	6235558	6235559
chr11	6235564	6235565
chr11	6235601	6235602
chr11	6235635	6235636
chr11	6235643	6235644
chr11	6235687	6235688
chr11	6235704	6235705
chr11	6235926	6235927
chr11	6239234	6239235
chr11	6239445	6239446
chr11	6239489	6239490
chr11	6240145	6240146
chr11	6241087	6241088
chr11	6241125	6241126
chr11	6241233	6241234
chr11	6242821	6242822
chr11	6242825	6242826
chr11	6242829	6242830
chr11	6242833	6242834
chr11	6242837	6242838
chr11	6242841	6242842
chr11	6242845	6242846
chr11	6242849	6242850
chr11	6242853	6242854
chr11	6244507	6244508
chr11	6244516	6244517
chr11	6244538	6244539
chr11	6257204	6257205
chr11	6260100	6260101
chr11	6282723	6282724
chr11	6282738	6282739
chr11	6289500	6289501
chr11	6334448	6334449
chr11	6358665	6358666
chr11	6359880	6359881
chr11	6375393	6375394
chr11	6375884	6375885
chr11	6375888	6375889
chr11	6375908	6375909
chr11	6375912	6375913
chr11	6378975	6378976
chr11	6378976	6378977
chr11	6380720	6380721
chr11	6388609	6388610
chr11	6435250	6435251
chr11	6435674	6435675
chr11	6438954	6438955
chr11	6449940	6449941
chr11	6450472	6450473
chr11	6458865	6458866
chr11	6458873	6458874
chr11	6458899	6458900
chr11	6485251	6485252
chr11	6492775	6492776
chr11	6492779	6492780
chr11	6492867	6492868
chr11	6492871	6492872
chr11	6495415	6495416
chr11	6495450	6495451
chr11	6495834	6495835
chr11	6499777	6499778
chr11	6499779	6499780
chr11	6505162	6505163
chr11	6505168	6505169
chr11	6521230	6521231
chr11	6531423	6531424
chr11	6531429	6531430
chr11	6536108	6536109
chr11	6543350	6543351
chr11	6544833	6544834
chr11	6572865	6572866
chr11	6572884	6572885
chr11	6574267	6574268
chr11	6574912	6574913
chr11	6574917	6574918
chr11	6582001	6582002
chr11	6582550	6582551
chr11	6582552	6582553
chr11	6616128	6616129
chr11	6616134	6616135
chr11	6640670	6640671
chr11	6640687	6640688
chr11	6643689	6643690
chr11	6647293	6647294
chr11	6658007	6658008
chr11	6662503	6662504
chr11	6662592	6662593
chr11	6678940	6678941
chr11	6680976	6680977
chr11	6699911	6699912
chr11	6701139	6701140
chr11	6701141	6701142
chr11	6703978	6703979
chr11	6708346	6708347
chr11	6708357	6708358
chr11	6708394	6708395
chr11	6708678	6708679
chr11	6708697	6708698
chr11	6708723	6708724
chr11	6708732	6708733
chr11	6708741	6708742
chr11	6708746	6708747
chr11	6735794	6735795
chr11	6759571	6759572
chr11	6805743	6805744
chr11	6805754	6805755
chr11	6805810	6805811
chr11	6805834	6805835
chr11	6805842	6805843
chr11	6805858	6805859
chr11	6806107	6806108
chr11	6806108	6806109
chr11	6806114	6806115
chr11	6806136	6806137
chr11	6806140	6806141
chr11	6810247	6810248
chr11	6818222	6818223
chr11	6830744	6830745
chr11	6830754	6830755
chr11	6839576	6839577
chr11	6849500	6849501
chr11	6849844	6849845
chr11	6850853	6850854
chr11	6850866	6850867
chr11	6851116	6851117
chr11	6851881	6851882
chr11	6851902	6851903
chr11	6852597	6852598
chr11	6852716	6852717
chr11	6852758	6852759
chr11	6852768	6852769
chr11	6852773	6852774
chr11	6852786	6852787
chr11	6852792	6852793
chr11	6852812	6852813
chr11	6854890	6854891
chr11	6884705	6884706
chr11	6884720	6884721
chr11	6884731	6884732
chr11	6884737	6884738
chr11	6884765	6884766
chr11	6886674	6886675
chr11	6886682	6886683
chr11	6886698	6886699
chr11	6889542	6889543
chr11	6889549	6889550
chr11	6902039	6902040
chr11	6902042	6902043
chr11	6902045	6902046
chr11	6902054	6902055
chr11	6902056	6902057
chr11	6902063	6902064
chr11	6902069	6902070
chr11	6902074	6902075
chr11	6902102	6902103
chr11	6902105	6902106
chr11	6902114	6902115
chr11	6902155	6902156
chr11	6902158	6902159
chr11	6902164	6902165
chr11	6902182	6902183
chr11	6902203	6902204
chr11	6902204	6902205
chr11	6902209	6902210
chr11	6902218	6902219
chr11	6902245	6902246
chr11	6902254	6902255
chr11	6903586	6903587
chr11	6907362	6907363
chr11	6911539	6911540
chr11	6912109	6912110
chr11	6917707	6917708
chr11	6917713	6917714
chr11	6917729	6917730
chr11	6924799	6924800
chr11	6931209	6931210
chr11	6931210	6931211
chr11	6938504	6938505
chr11	6938606	6938607
chr11	6938612	6938613
chr11	6938711	6938712
chr11	6940378	6940379
chr11	6940384	6940385
chr11	6940390	6940391
chr11	6946525	6946526
chr11	6965588	6965589
chr11	6966249	6966250
chr11	6971009	6971010
chr11	6971332	6971333
chr11	6972489	6972490
chr11	6974781	6974782
chr11	6978299	6978300
chr11	6978314	6978315
chr11	6978322	6978323
chr11	6978359	6978360
chr11	6978366	6978367
chr11	6978629	6978630
chr11	6978650	6978651
chr11	6987677	6987678
chr11	6989792	6989793
chr11	6989798	6989799
chr11	6989804	6989805
chr11	6989807	6989808
chr11	6989810	6989811
chr11	6989813	6989814
chr11	6989816	6989817
chr11	6989822	6989823
chr11	6989828	6989829
chr11	6989834	6989835
chr11	6989840	6989841
chr11	6992849	6992850
chr11	6992984	6992985
chr11	6993567	6993568
chr11	7006602	7006603
chr11	7006623	7006624
chr11	7006903	7006904
chr11	7019165	7019166
chr11	7022850	7022851
chr11	7063534	7063535
chr11	7072240	7072241
chr11	7106142	7106143
chr11	7106382	7106383
chr11	7110960	7110961
chr11	7110968	7110969
chr11	7111003	7111004
chr11	7113836	7113837
chr11	7125900	7125901
chr11	7126863	7126864
chr11	7142416	7142417
chr11	7178062	7178063
chr11	7179187	7179188
chr11	7179189	7179190
chr11	7221535	7221536
chr11	7221776	7221777
chr11	7221780	7221781
chr11	7249263	7249264
chr11	7252285	7252286
chr11	7253977	7253978
chr11	7293121	7293122
chr11	7297794	7297795
chr11	7309890	7309891
chr11	7309899	7309900
chr11	7344563	7344564
chr11	7344574	7344575
chr11	7347528	7347529
chr11	7364891	7364892
chr11	7370659	7370660
chr11	7397560	7397561
chr11	7459925	7459926
chr11	7470330	7470331
chr11	7470822	7470823
chr11	7491744	7491745
chr11	7542127	7542128
chr11	7545494	7545495
chr11	7557582	7557583
chr11	7557650	7557651
chr11	7557652	7557653
chr11	7557994	7557995
chr11	7585517	7585518
chr11	7585846	7585847
chr11	7596779	7596780
chr11	7596797	7596798
chr11	7596833	7596834
chr11	7596869	7596870
chr11	7596909	7596910
chr11	7597013	7597014
chr11	7597021	7597022
chr11	7601114	7601115
chr11	7601136	7601137
chr11	7606677	7606678
chr11	7609019	7609020
chr11	7609101	7609102
chr11	7609107	7609108
chr11	7609113	7609114
chr11	7609119	7609120
chr11	7610693	7610694
chr11	7621549	7621550
chr11	7638319	7638320
chr11	7638379	7638380
chr11	7638386	7638387
chr11	7638392	7638393
chr11	7640886	7640887
chr11	7640892	7640893
chr11	7640898	7640899
chr11	7642405	7642406
chr11	7655578	7655579
chr11	7656119	7656120
chr11	7656491	7656492
chr11	7657190	7657191
chr11	7657206	7657207
chr11	7658116	7658117
chr11	7663928	7663929
chr11	7663934	7663935
chr11	7663940	7663941
chr11	7663946	7663947
chr11	7666268	7666269
chr11	7669451	7669452
chr11	7669457	7669458
chr11	7676129	7676130
chr11	7676151	7676152
chr11	7685555	7685556
chr11	7685562	7685563
chr11	7685803	7685804
chr11	7685826	7685827
chr11	7685910	7685911
chr11	7685927	7685928
chr11	7685946	7685947
chr11	7686168	7686169
chr11	7686181	7686182
chr11	7686203	7686204
chr11	7686210	7686211
chr11	7686237	7686238
chr11	7686452	7686453
chr11	7686466	7686467
chr11	7686471	7686472
chr11	7686472	7686473
chr11	7686482	7686483
chr11	7686497	7686498
chr11	7686507	7686508
chr11	7686771	7686772
chr11	7686787	7686788
chr11	7686795	7686796
chr11	7686811	7686812
chr11	7686962	7686963
chr11	7687145	7687146
chr11	7687166	7687167
chr11	7687199	7687200
chr11	7687211	7687212
chr11	7687221	7687222
chr11	7687237	7687238
chr11	7687243	7687244
chr11	7687263	7687264
chr11	7687439	7687440
chr11	7687462	7687463
chr11	7687469	7687470
chr11	7687482	7687483
chr11	7687483	7687484
chr11	7687510	7687511
chr11	7687516	7687517
chr11	7687521	7687522
chr11	7687525	7687526
chr11	7687534	7687535
chr11	7688483	7688484
chr11	7688508	7688509
chr11	7688521	7688522
chr11	7691494	7691495
chr11	7696065	7696066
chr11	7713894	7713895
chr11	7713926	7713927
chr11	7732163	7732164
chr11	7735292	7735293
chr11	7739044	7739045
chr11	7739054	7739055
chr11	7740260	7740261
chr11	7750078	7750079
chr11	7750090	7750091
chr11	7750095	7750096
chr11	7751028	7751029
chr11	7751233	7751234
chr11	7751241	7751242
chr11	7751256	7751257
chr11	7785089	7785090
chr11	7801725	7801726
chr11	7805476	7805477
chr11	7808317	7808318
chr11	7808322	7808323
chr11	7808327	7808328
chr11	7826914	7826915
chr11	7834249	7834250
chr11	7843225	7843226
chr11	7843230	7843231
chr11	7843306	7843307
chr11	7843344	7843345
chr11	7843348	7843349
chr11	7843527	7843528
chr11	7843539	7843540
chr11	7843731	7843732
chr11	7843739	7843740
chr11	7844648	7844649
chr11	7844701	7844702
chr11	7845765	7845766
chr11	7845918	7845919
chr11	7847154	7847155
chr11	7847216	7847217
chr11	7847438	7847439
chr11	7847480	7847481
chr11	7849235	7849236
chr11	7849237	7849238
chr11	7849349	7849350
chr11	7849358	7849359
chr11	7849505	7849506
chr11	7849507	7849508
chr11	7849531	7849532
chr11	7849553	7849554
chr11	7849560	7849561
chr11	7849580	7849581
chr11	7849609	7849610
chr11	7862073	7862074
chr11	7867304	7867305
chr11	7870099	7870100
chr11	7870374	7870375
chr11	7870389	7870390
chr11	7874984	7874985
chr11	7889988	7889989
chr11	7898530	7898531
chr11	7898536	7898537
chr11	7903919	7903920
chr11	7905063	7905064
chr11	7905137	7905138
chr11	7905156	7905157
chr11	7905391	7905392
chr11	7905649	7905650
chr11	7905658	7905659
chr11	7906298	7906299
chr11	7906307	7906308
chr11	7906589	7906590
chr11	7906620	7906621
chr11	7910052	7910053
chr11	7911086	7911087
chr11	7911096	7911097
chr11	7911106	7911107
chr11	7911111	7911112
chr11	7941389	7941390
chr11	7949975	7949976
chr11	7949985	7949986
chr11	7950007	7950008
chr11	7954866	7954867
chr11	7954881	7954882
chr11	7954912	7954913
chr11	7958824	7958825
chr11	7959868	7959869
chr11	7961792	7961793
chr11	7961793	7961794
chr11	7961817	7961818
chr11	7961838	7961839
chr11	7962963	7962964
chr11	7962992	7962993
chr11	7963044	7963045
chr11	7963287	7963288
chr11	7963361	7963362
chr11	7963366	7963367
chr11	7964751	7964752
chr11	7964781	7964782
chr11	7975147	7975148
chr11	7975160	7975161
chr11	7975161	7975162
chr11	8012255	8012256
chr11	8012346	8012347
chr11	8012517	8012518
chr11	8012565	8012566
chr11	8012571	8012572
chr11	8012599	8012600
chr11	8013673	8013674
chr11	8020498	8020499
chr11	8020500	8020501
chr11	8055252	8055253
chr11	8055298	8055299
chr11	8055343	8055344
chr11	8055414	8055415
chr11	8056442	8056443
chr11	8056451	8056452
chr11	8056772	8056773
chr11	8060832	8060833
chr11	8075033	8075034
chr11	8075043	8075044
chr11	8086292	8086293
chr11	8114972	8114973
chr11	8114977	8114978
chr11	8114982	8114983
chr11	8114987	8114988
chr11	8114992	8114993
chr11	8114993	8114994
chr11	8114998	8114999
chr11	8115002	8115003
chr11	8118178	8118179
chr11	8126869	8126870
chr11	8146007	8146008
chr11	8159663	8159664
chr11	8160324	8160325
chr11	8173284	8173285
chr11	8173288	8173289
chr11	8173294	8173295
chr11	8173306	8173307
chr11	8184155	8184156
chr11	8187531	8187532
chr11	8194512	8194513
chr11	8198081	8198082
chr11	8198086	8198087
chr11	8198093	8198094
chr11	8202835	8202836
chr11	8211301	8211302
chr11	8213377	8213378
chr11	8218861	8218862
chr11	8221191	8221192
chr11	8221202	8221203
chr11	8221215	8221216
chr11	8238100	8238101
chr11	8238120	8238121
chr11	8238124	8238125
chr11	8239047	8239048
chr11	8240464	8240465
chr11	8240482	8240483
chr11	8251065	8251066
chr11	8259982	8259983
chr11	8268398	8268399
chr11	8270794	8270795
chr11	8270919	8270920
chr11	8270937	8270938
chr11	8273906	8273907
chr11	8273920	8273921
chr11	8273950	8273951
chr11	8281650	8281651
chr11	8284525	8284526
chr11	8301932	8301933
chr11	8313718	8313719
chr11	8320672	8320673
chr11	8326377	8326378
chr11	8326668	8326669
chr11	8326671	8326672
chr11	8338084	8338085
chr11	8339225	8339226
chr11	8355290	8355291
chr11	8355316	8355317
chr11	8355349	8355350
chr11	8355379	8355380
chr11	8355539	8355540
chr11	8355548	8355549
chr11	8355565	8355566
chr11	8355568	8355569
chr11	8383707	8383708
chr11	8383724	8383725
chr11	8383752	8383753
chr11	8383754	8383755
chr11	8389944	8389945
chr11	8420024	8420025
chr11	8423378	8423379
chr11	8441034	8441035
chr11	8443265	8443266
chr11	8443276	8443277
chr11	8454980	8454981
chr11	8454985	8454986
chr11	8454990	8454991
chr11	8454995	8454996
chr11	8465307	8465308
chr11	8466062	8466063
chr11	8473094	8473095
chr11	8474861	8474862
chr11	8474879	8474880
chr11	8487761	8487762
chr11	8504726	8504727
chr11	8525420	8525421
chr11	8535246	8535247
chr11	8539333	8539334
chr11	8539339	8539340
chr11	8543724	8543725
chr11	8570644	8570645
chr11	8616642	8616643
chr11	8631150	8631151
chr11	8633400	8633401
chr11	8633975	8633976
chr11	8663039	8663040
chr11	8667231	8667232
chr11	8673281	8673282
chr11	8687085	8687086
chr11	8687088	8687089
chr11	8687092	8687093
chr11	8711093	8711094
chr11	8711096	8711097
chr11	8714251	8714252
chr11	8719471	8719472
chr11	8719889	8719890
chr11	8719895	8719896
chr11	8719901	8719902
chr11	8721419	8721420
chr11	8724084	8724085
chr11	8732325	8732326
chr11	8732606	8732607
chr11	8735103	8735104
chr11	8735786	8735787
chr11	8735792	8735793
chr11	8735794	8735795
chr11	8735819	8735820
chr11	8735824	8735825
chr11	8736061	8736062
chr11	8736066	8736067
chr11	8736067	8736068
chr11	8736071	8736072
chr11	8736079	8736080
chr11	8736150	8736151
chr11	8736836	8736837
chr11	8737200	8737201
chr11	8737241	8737242
chr11	8737581	8737582
chr11	8737979	8737980
chr11	8738463	8738464
chr11	8739595	8739596
chr11	8739786	8739787
chr11	8739793	8739794
chr11	8740707	8740708
chr11	8740731	8740732
chr11	8740736	8740737
chr11	8740742	8740743
chr11	8740942	8740943
chr11	8740961	8740962
chr11	8740986	8740987
chr11	8741036	8741037
chr11	8743744	8743745
chr11	8744540	8744541
chr11	8749749	8749750
chr11	8749765	8749766
chr11	8766049	8766050
chr11	8766055	8766056
chr11	8766064	8766065
chr11	8785601	8785602
chr11	8806698	8806699
chr11	8806700	8806701
chr11	8809959	8809960
chr11	8809961	8809962
chr11	8809971	8809972
chr11	8815479	8815480
chr11	8819665	8819666
chr11	8849435	8849436
chr11	8855177	8855178
chr11	8855180	8855181
chr11	8856905	8856906
chr11	8882227	8882228
chr11	8884409	8884410
chr11	8884478	8884479
chr11	8885242	8885243
chr11	8885679	8885680
chr11	8890809	8890810
chr11	8890862	8890863
chr11	8890866	8890867
chr11	8890870	8890871
chr11	8890874	8890875
chr11	8895899	8895900
chr11	8904988	8904989
chr11	8904995	8904996
chr11	8905000	8905001
chr11	8906372	8906373
chr11	8907547	8907548
chr11	8907926	8907927
chr11	8907936	8907937
chr11	8917263	8917264
chr11	8931788	8931789
chr11	8931821	8931822
chr11	8931823	8931824
chr11	8932694	8932695
chr11	8932716	8932717
chr11	8935189	8935190
chr11	8943850	8943851
chr11	8948487	8948488
chr11	8955355	8955356
chr11	8962179	8962180
chr11	8968108	8968109
chr11	8980903	8980904
chr11	8981727	8981728
chr11	8986976	8986977
chr11	8999031	8999032
chr11	9024451	9024452
chr11	9027247	9027248
chr11	9029916	9029917
chr11	9029920	9029921
chr11	9043387	9043388
chr11	9050109	9050110
chr11	9055844	9055845
chr11	9055846	9055847
chr11	9074766	9074767
chr11	9087086	9087087
chr11	9087100	9087101
chr11	9106846	9106847
chr11	9106855	9106856
chr11	9116848	9116849
chr11	9116920	9116921
chr11	9124624	9124625
chr11	9124630	9124631
chr11	9124636	9124637
chr11	9149468	9149469
chr11	9176748	9176749
chr11	9187998	9187999
chr11	9189500	9189501
chr11	9189506	9189507
chr11	9189561	9189562
chr11	9189628	9189629
chr11	9189705	9189706
chr11	9189711	9189712
chr11	9191210	9191211
chr11	9191604	9191605
chr11	9206842	9206843
chr11	9206850	9206851
chr11	9206919	9206920
chr11	9206934	9206935
chr11	9206935	9206936
chr11	9206936	9206937
chr11	9206939	9206940
chr11	9206942	9206943
chr11	9206958	9206959
chr11	9206960	9206961
chr11	9206982	9206983
chr11	9207253	9207254
chr11	9207257	9207258
chr11	9207301	9207302
chr11	9207311	9207312
chr11	9207751	9207752
chr11	9207777	9207778
chr11	9207974	9207975
chr11	9213282	9213283
chr11	9242316	9242317
chr11	9244185	9244186
chr11	9248961	9248962
chr11	9248993	9248994
chr11	9253813	9253814
chr11	9263252	9263253
chr11	9281975	9281976
chr11	9322107	9322108
chr11	9322135	9322136
chr11	9327294	9327295
chr11	9337811	9337812
chr11	9364965	9364966
chr11	9365013	9365014
chr11	9376153	9376154
chr11	9379161	9379162
chr11	9388361	9388362
chr11	9424999	9425000
chr11	9452763	9452764
chr11	9457703	9457704
chr11	9457709	9457710
chr11	9457715	9457716
chr11	9457731	9457732
chr11	9470091	9470092
chr11	9474782	9474783
chr11	9490776	9490777
chr11	9499363	9499364
chr11	9499369	9499370
chr11	9499419	9499420
chr11	9530756	9530757
chr11	9530791	9530792
chr11	9539341	9539342
chr11	9568107	9568108
chr11	9570837	9570838
chr11	9571251	9571252
chr11	9571266	9571267
chr11	9600187	9600188
chr11	9624822	9624823
chr11	9637314	9637315
chr11	9676732	9676733
chr11	9676782	9676783
chr11	9676837	9676838
chr11	9677254	9677255
chr11	9682586	9682587
chr11	9690526	9690527
chr11	9690562	9690563
chr11	9718694	9718695
chr11	9738035	9738036
chr11	9750396	9750397
chr11	9750397	9750398
chr11	9750456	9750457
chr11	9755209	9755210
chr11	9764873	9764874
chr11	9768445	9768446
chr11	9771238	9771239
chr11	9771258	9771259
chr11	9771590	9771591
chr11	9771603	9771604
chr11	9771618	9771619
chr11	9773427	9773428
chr11	9787035	9787036
chr11	9787037	9787038
chr11	9818039	9818040
chr11	9818045	9818046
chr11	9818051	9818052
chr11	9825282	9825283
chr11	9854974	9854975
chr11	9862896	9862897
chr11	9882674	9882675
chr11	9882705	9882706
chr11	9882729	9882730
chr11	9886712	9886713
chr11	9908609	9908610
chr11	9908654	9908655
chr11	9917295	9917296
chr11	9917300	9917301
chr11	9917305	9917306
chr11	9917320	9917321
chr11	9922243	9922244
chr11	9935557	9935558
chr11	9953657	9953658
chr11	9961823	9961824
chr11	9962191	9962192
chr11	9962195	9962196
chr11	9971198	9971199
chr11	9975551	9975552
chr11	9979741	9979742
chr11	9979918	9979919
chr11	9979977	9979978
chr11	9980861	9980862
chr11	9984671	9984672
chr11	9989161	9989162
chr11	9997166	9997167
chr11	10005852	10005853
chr11	10014181	10014182
chr11	10019831	10019832
chr11	10023966	10023967
chr11	10033044	10033045
chr11	10040209	10040210
chr11	10046173	10046174
chr11	10050239	10050240
chr11	10061935	10061936
chr11	10061943	10061944
chr11	10061963	10061964
chr11	10069601	10069602
chr11	10084321	10084322
chr11	10086123	10086124
chr11	10092164	10092165
chr11	10102212	10102213
chr11	10102387	10102388
chr11	10102388	10102389
chr11	10102400	10102401
chr11	10102401	10102402
chr11	10102409	10102410
chr11	10102419	10102420
chr11	10102430	10102431
chr11	10107228	10107229
chr11	10123603	10123604
chr11	10127985	10127986
chr11	10128714	10128715
chr11	10132006	10132007
chr11	10132032	10132033
chr11	10132765	10132766
chr11	10135717	10135718
chr11	10136647	10136648
chr11	10136653	10136654
chr11	10136659	10136660
chr11	10143026	10143027
chr11	10157543	10157544
chr11	10165268	10165269
chr11	10167189	10167190
chr11	10167201	10167202
chr11	10167224	10167225
chr11	10197370	10197371
chr11	10199089	10199090
chr11	10199280	10199281
chr11	10199309	10199310
chr11	10205952	10205953
chr11	10224083	10224084
chr11	10225138	10225139
chr11	10233595	10233596
chr11	10233601	10233602
chr11	10233612	10233613
chr11	10252317	10252318
chr11	10252356	10252357
chr11	10252768	10252769
chr11	10257007	10257008
chr11	10264278	10264279
chr11	10269315	10269316
chr11	10269390	10269391
chr11	10281023	10281024
chr11	10331025	10331026
chr11	10331232	10331233
chr11	10331808	10331809
chr11	10353660	10353661
chr11	10353714	10353715
chr11	10354346	10354347
chr11	10356703	10356704
chr11	10388646	10388647
chr11	10419904	10419905
chr11	10436970	10436971
chr11	10437021	10437022
chr11	10440505	10440506
chr11	10440522	10440523
chr11	10440538	10440539
chr11	10440565	10440566
chr11	10440569	10440570
chr11	10440766	10440767
chr11	10440781	10440782
chr11	10440790	10440791
chr11	10440804	10440805
chr11	10440998	10440999
chr11	10441003	10441004
chr11	10441365	10441366
chr11	10441383	10441384
chr11	10441503	10441504
chr11	10441721	10441722
chr11	10442156	10442157
chr11	10443033	10443034
chr11	10459892	10459893
chr11	10488561	10488562
chr11	10492210	10492211
chr11	10505150	10505151
chr11	10505191	10505192
chr11	10507094	10507095
chr11	10508520	10508521
chr11	10508896	10508897
chr11	10509184	10509185
chr11	10509194	10509195
chr11	10509203	10509204
chr11	10509204	10509205
chr11	10509224	10509225
chr11	10509362	10509363
chr11	10542679	10542680
chr11	10542690	10542691
chr11	10542695	10542696
chr11	10545447	10545448
chr11	10547827	10547828
chr11	10558091	10558092
chr11	10558141	10558142
chr11	10571343	10571344
chr11	10583240	10583241
chr11	10598387	10598388
chr11	10598395	10598396
chr11	10612977	10612978
chr11	10613358	10613359
chr11	10624350	10624351
chr11	10624515	10624516
chr11	10624518	10624519
chr11	10624526	10624527
chr11	10624536	10624537
chr11	10624583	10624584
chr11	10624588	10624589
chr11	10624634	10624635
chr11	10624643	10624644
chr11	10624660	10624661
chr11	10624756	10624757
chr11	10624804	10624805
chr11	10624840	10624841
chr11	10624865	10624866
chr11	10624906	10624907
chr11	10628388	10628389
chr11	10628422	10628423
chr11	10628462	10628463
chr11	10628611	10628612
chr11	10628741	10628742
chr11	10628870	10628871
chr11	10628896	10628897
chr11	10628963	10628964
chr11	10629246	10629247
chr11	10632344	10632345
chr11	10646866	10646867
chr11	10646884	10646885
chr11	10650110	10650111
chr11	10650112	10650113
chr11	10667987	10667988
chr11	10667993	10667994
chr11	10682590	10682591
chr11	10682622	10682623
chr11	10682632	10682633
chr11	10682896	10682897
chr11	10682919	10682920
chr11	10682921	10682922
chr11	10682927	10682928
chr11	10682929	10682930
chr11	10702726	10702727
chr11	10702770	10702771
```
