## Supplementary material for "Transcriptional perturbation of LINE-1 elements reveals their *cis*-regulatory potential": Data_S1.bed (part 3 of 83)

```
chr11	10704628	10704629
chr11	10704638	10704639
chr11	10704639	10704640
chr11	10721175	10721176
chr11	10726567	10726568
chr11	10728735	10728736
chr11	10728913	10728914
chr11	10733178	10733179
chr11	10737010	10737011
chr11	10769888	10769889
chr11	10769889	10769890
chr11	10806067	10806068
chr11	10806116	10806117
chr11	10806175	10806176
chr11	10808383	10808384
chr11	10818129	10818130
chr11	10821539	10821540
chr11	10821759	10821760
chr11	10821773	10821774
chr11	10821781	10821782
chr11	10827018	10827019
chr11	10827522	10827523
chr11	10833103	10833104
chr11	10833107	10833108
chr11	10846358	10846359
chr11	10860811	10860812
chr11	10866866	10866867
chr11	10870980	10870981
chr11	10874959	10874960
chr11	10877951	10877952
chr11	10877953	10877954
chr11	10886394	10886395
chr11	10886402	10886403
chr11	10886496	10886497
chr11	10886515	10886516
chr11	10886554	10886555
chr11	10886591	10886592
chr11	10886595	10886596
chr11	10886646	10886647
chr11	10886647	10886648
chr11	10886685	10886686
chr11	10886686	10886687
chr11	10886716	10886717
chr11	10886749	10886750
chr11	10886756	10886757
chr11	10886778	10886779
chr11	10886788	10886789
chr11	10886791	10886792
chr11	10886797	10886798
chr11	10886939	10886940
chr11	10886945	10886946
chr11	10886993	10886994
chr11	10889297	10889298
chr11	10889915	10889916
chr11	10901377	10901378
chr11	10912963	10912964
chr11	10919418	10919419
chr11	10919520	10919521
chr11	10931005	10931006
chr11	10934813	10934814
chr11	10938277	10938278
chr11	10938365	10938366
chr11	10938653	10938654
chr11	10938667	10938668
chr11	10938713	10938714
chr11	10939129	10939130
chr11	10949809	10949810
chr11	10949851	10949852
chr11	10952567	10952568
chr11	10967798	10967799
chr11	10981806	10981807
chr11	11006745	11006746
chr11	11015063	11015064
chr11	11015070	11015071
chr11	11015084	11015085
chr11	11020670	11020671
chr11	11020752	11020753
chr11	11039719	11039720
chr11	11039729	11039730
chr11	11040195	11040196
chr11	11040395	11040396
chr11	11052132	11052133
chr11	11052136	11052137
chr11	11052144	11052145
chr11	11052159	11052160
chr11	11052160	11052161
chr11	11052163	11052164
chr11	11052164	11052165
chr11	11052165	11052166
chr11	11059321	11059322
chr11	11090596	11090597
chr11	11118810	11118811
chr11	11118815	11118816
chr11	11147761	11147762
chr11	11151976	11151977
chr11	11160387	11160388
chr11	11160552	11160553
chr11	11179470	11179471
chr11	11179487	11179488
chr11	11179500	11179501
chr11	11180200	11180201
chr11	11180249	11180250
chr11	11183955	11183956
chr11	11218637	11218638
chr11	11224523	11224524
chr11	11233477	11233478
chr11	11254410	11254411
chr11	11254422	11254423
chr11	11287705	11287706
chr11	11287784	11287785
chr11	11306695	11306696
chr11	11307479	11307480
chr11	11307507	11307508
chr11	11333944	11333945
chr11	11334172	11334173
chr11	11334181	11334182
chr11	11334234	11334235
chr11	11334235	11334236
chr11	11334245	11334246
chr11	11334250	11334251
chr11	11348184	11348185
chr11	11364073	11364074
chr11	11370348	11370349
chr11	11387121	11387122
chr11	11389972	11389973
chr11	11389974	11389975
chr11	11389990	11389991
chr11	11390001	11390002
chr11	11391830	11391831
chr11	11392108	11392109
chr11	11392135	11392136
chr11	11392173	11392174
chr11	11392190	11392191
chr11	11392199	11392200
chr11	11392306	11392307
chr11	11392309	11392310
chr11	11392385	11392386
chr11	11392678	11392679
chr11	11392684	11392685
chr11	11393915	11393916
chr11	11412232	11412233
chr11	11436736	11436737
chr11	11436747	11436748
chr11	11437098	11437099
chr11	11437336	11437337
chr11	11438490	11438491
chr11	11453828	11453829
chr11	11466000	11466001
chr11	11493606	11493607
chr11	11493940	11493941
chr11	11507579	11507580
chr11	11518898	11518899
chr11	11535598	11535599
chr11	11535608	11535609
chr11	11536922	11536923
chr11	11538601	11538602
chr11	11550094	11550095
chr11	11580128	11580129
chr11	11580179	11580180
chr11	11580250	11580251
chr11	11592964	11592965
chr11	11592976	11592977
chr11	11594874	11594875
chr11	11633232	11633233
chr11	11675259	11675260
chr11	11678919	11678920
chr11	11678921	11678922
chr11	11678935	11678936
chr11	11678939	11678940
chr11	11681103	11681104
chr11	11681104	11681105
chr11	11681105	11681106
chr11	11681110	11681111
chr11	11717121	11717122
chr11	11735038	11735039
chr11	11741518	11741519
chr11	11745668	11745669
chr11	11754342	11754343
chr11	11765039	11765040
chr11	11766045	11766046
chr11	11766049	11766050
chr11	11766053	11766054
chr11	11766057	11766058
chr11	11766061	11766062
chr11	11766065	11766066
chr11	11781324	11781325
chr11	11781329	11781330
chr11	11781334	11781335
chr11	11785099	11785100
chr11	11792294	11792295
chr11	11792302	11792303
chr11	11792316	11792317
chr11	11799589	11799590
chr11	11809805	11809806
chr11	11821364	11821365
chr11	11827914	11827915
chr11	11827945	11827946
chr11	11830432	11830433
chr11	11870862	11870863
chr11	11870866	11870867
chr11	11870870	11870871
chr11	11875760	11875761
chr11	11875765	11875766
chr11	11875775	11875776
chr11	11875780	11875781
chr11	11875785	11875786
chr11	11875790	11875791
chr11	11899231	11899232
chr11	11899239	11899240
chr11	11904484	11904485
chr11	11905678	11905679
chr11	11909713	11909714
chr11	11910934	11910935
chr11	11912659	11912660
chr11	11912773	11912774
chr11	11918412	11918413
chr11	11918442	11918443
chr11	11923666	11923667
chr11	11923677	11923678
chr11	11958452	11958453
chr11	11958462	11958463
chr11	11976696	11976697
chr11	12020700	12020701
chr11	12024477	12024478
chr11	12037880	12037881
chr11	12093856	12093857
chr11	12100355	12100356
chr11	12100559	12100560
chr11	12100608	12100609
chr11	12100654	12100655
chr11	12113074	12113075
chr11	12119994	12119995
chr11	12127633	12127634
chr11	12127637	12127638
chr11	12137547	12137548
chr11	12137767	12137768
chr11	12139273	12139274
chr11	12139299	12139300
chr11	12149737	12149738
chr11	12165173	12165174
chr11	12165197	12165198
chr11	12172981	12172982
chr11	12172985	12172986
chr11	12172989	12172990
chr11	12172993	12172994
chr11	12172997	12172998
chr11	12173001	12173002
chr11	12173005	12173006
chr11	12174847	12174848
chr11	12176531	12176532
chr11	12176547	12176548
chr11	12176558	12176559
chr11	12181229	12181230
chr11	12181245	12181246
chr11	12181253	12181254
chr11	12181279	12181280
chr11	12181295	12181296
chr11	12181317	12181318
chr11	12181337	12181338
chr11	12182975	12182976
chr11	12203400	12203401
chr11	12206092	12206093
chr11	12208589	12208590
chr11	12210661	12210662
chr11	12233449	12233450
chr11	12233474	12233475
chr11	12255540	12255541
chr11	12264349	12264350
chr11	12271788	12271789
chr11	12281787	12281788
chr11	12281790	12281791
chr11	12292212	12292213
chr11	12313530	12313531
chr11	12316696	12316697
chr11	12316698	12316699
chr11	12316706	12316707
chr11	12316712	12316713
chr11	12324109	12324110
chr11	12324125	12324126
chr11	12333597	12333598
chr11	12431201	12431202
chr11	12431260	12431261
chr11	12436829	12436830
chr11	12511784	12511785
chr11	12531883	12531884
chr11	12531918	12531919
chr11	12531924	12531925
chr11	12537619	12537620
chr11	12555239	12555240
chr11	12569556	12569557
chr11	12569583	12569584
chr11	12569872	12569873
chr11	12577838	12577839
chr11	12577869	12577870
chr11	12577875	12577876
chr11	12578168	12578169
chr11	12584245	12584246
chr11	12586425	12586426
chr11	12586700	12586701
chr11	12586766	12586767
chr11	12588650	12588651
chr11	12589285	12589286
chr11	12623412	12623413
chr11	12630345	12630346
chr11	12650060	12650061
chr11	12687361	12687362
chr11	12703090	12703091
chr11	12703113	12703114
chr11	12714081	12714082
chr11	12714555	12714556
chr11	12738527	12738528
chr11	12745459	12745460
chr11	12754628	12754629
chr11	12769172	12769173
chr11	12769195	12769196
chr11	12787823	12787824
chr11	12791915	12791916
chr11	12816556	12816557
chr11	12817547	12817548
chr11	12817561	12817562
chr11	12829098	12829099
chr11	12843227	12843228
chr11	12861341	12861342
chr11	12881238	12881239
chr11	12881248	12881249
chr11	12888189	12888190
chr11	12888192	12888193
chr11	12888193	12888194
chr11	12888259	12888260
chr11	12888871	12888872
chr11	12892087	12892088
chr11	12892091	12892092
chr11	12892096	12892097
chr11	12892101	12892102
chr11	12893799	12893800
chr11	12893801	12893802
chr11	12898252	12898253
chr11	12898253	12898254
chr11	12901729	12901730
chr11	12901809	12901810
chr11	12901897	12901898
chr11	12902720	12902721
chr11	12902750	12902751
chr11	12904272	12904273
chr11	12906300	12906301
chr11	12906322	12906323
chr11	12906332	12906333
chr11	12913203	12913204
chr11	12913213	12913214
chr11	12913489	12913490
chr11	12922203	12922204
chr11	12931575	12931576
chr11	12931584	12931585
chr11	12931590	12931591
chr11	12931593	12931594
chr11	12931599	12931600
chr11	12931602	12931603
chr11	12931611	12931612
chr11	12931631	12931632
chr11	12931637	12931638
chr11	12932777	12932778
chr11	12954149	12954150
chr11	12959949	12959950
chr11	13005070	13005071
chr11	13005077	13005078
chr11	13005105	13005106
chr11	13017314	13017315
chr11	13029050	13029051
chr11	13029667	13029668
chr11	13030059	13030060
chr11	13033439	13033440
chr11	13033441	13033442
chr11	13041592	13041593
chr11	13041594	13041595
chr11	13048898	13048899
chr11	13069290	13069291
chr11	13102354	13102355
chr11	13102362	13102363
chr11	13108731	13108732
chr11	13108735	13108736
chr11	13110504	13110505
chr11	13110559	13110560
chr11	13110566	13110567
chr11	13117518	13117519
chr11	13143301	13143302
chr11	13151235	13151236
chr11	13151437	13151438
chr11	13156482	13156483
chr11	13186785	13186786
chr11	13192568	13192569
chr11	13192588	13192589
chr11	13192589	13192590
chr11	13192640	13192641
chr11	13192872	13192873
chr11	13192891	13192892
chr11	13192905	13192906
chr11	13193256	13193257
chr11	13193279	13193280
chr11	13193282	13193283
chr11	13193283	13193284
chr11	13193299	13193300
chr11	13193310	13193311
chr11	13193311	13193312
chr11	13193702	13193703
chr11	13193708	13193709
chr11	13193750	13193751
chr11	13245424	13245425
chr11	13245432	13245433
chr11	13245736	13245737
chr11	13257279	13257280
chr11	13257621	13257622
chr11	13295993	13295994
chr11	13295997	13295998
chr11	13309036	13309037
chr11	13353241	13353242
chr11	13353497	13353498
chr11	13353505	13353506
chr11	13367034	13367035
chr11	13411093	13411094
chr11	13411100	13411101
chr11	13429916	13429917
chr11	13439928	13439929
chr11	13476686	13476687
chr11	13477104	13477105
chr11	13485253	13485254
chr11	13490359	13490360
chr11	13493788	13493789
chr11	13493803	13493804
chr11	13502407	13502408
chr11	13502414	13502415
chr11	13502427	13502428
chr11	13545460	13545461
chr11	13561789	13561790
chr11	13561791	13561792
chr11	13603585	13603586
chr11	13607488	13607489
chr11	13616243	13616244
chr11	13616291	13616292
chr11	13622737	13622738
chr11	13629694	13629695
chr11	13636825	13636826
chr11	13665843	13665844
chr11	13667224	13667225
chr11	13667239	13667240
chr11	13670642	13670643
chr11	13670649	13670650
chr11	13686797	13686798
chr11	13688831	13688832
chr11	13697942	13697943
chr11	13721611	13721612
chr11	13741182	13741183
chr11	13748402	13748403
chr11	13757522	13757523
chr11	13759139	13759140
chr11	13759943	13759944
chr11	13776536	13776537
chr11	13811021	13811022
chr11	13811044	13811045
chr11	13823367	13823368
chr11	13839826	13839827
chr11	13839832	13839833
chr11	13841107	13841108
chr11	13849341	13849342
chr11	13849345	13849346
chr11	13849351	13849352
chr11	13873327	13873328
chr11	13873341	13873342
chr11	13873355	13873356
chr11	13873669	13873670
chr11	13873729	13873730
chr11	13873747	13873748
chr11	13873776	13873777
chr11	13874039	13874040
chr11	13874058	13874059
chr11	13874470	13874471
chr11	13874479	13874480
chr11	13874544	13874545
chr11	13875579	13875580
chr11	13883146	13883147
chr11	13891160	13891161
chr11	13891171	13891172
chr11	13891177	13891178
chr11	13894962	13894963
chr11	13897000	13897001
chr11	13897004	13897005
chr11	13897016	13897017
chr11	13899651	13899652
chr11	13906760	13906761
chr11	13914819	13914820
chr11	13914824	13914825
chr11	13914839	13914840
chr11	13914856	13914857
chr11	13914864	13914865
chr11	13914867	13914868
chr11	13915182	13915183
chr11	13915187	13915188
chr11	13923743	13923744
chr11	13923794	13923795
chr11	13937401	13937402
chr11	13937441	13937442
chr11	13946079	13946080
chr11	13946094	13946095
chr11	13948723	13948724
chr11	13949223	13949224
chr11	13964093	13964094
chr11	13994095	13994096
chr11	14006945	14006946
chr11	14010778	14010779
chr11	14010807	14010808
chr11	14012455	14012456
chr11	14013259	14013260
chr11	14021018	14021019
chr11	14021022	14021023
chr11	14021631	14021632
chr11	14032851	14032852
chr11	14050217	14050218
chr11	14050225	14050226
chr11	14050706	14050707
chr11	14052363	14052364
chr11	14052639	14052640
chr11	14052645	14052646
chr11	14052665	14052666
chr11	14054808	14054809
chr11	14081648	14081649
chr11	14092742	14092743
chr11	14095036	14095037
chr11	14100380	14100381
chr11	14100383	14100384
chr11	14101089	14101090
chr11	14102068	14102069
chr11	14103220	14103221
chr11	14123897	14123898
chr11	14124130	14124131
chr11	14127878	14127879
chr11	14127894	14127895
chr11	14131251	14131252
chr11	14180594	14180595
chr11	14199634	14199635
chr11	14199640	14199641
chr11	14203997	14203998
chr11	14206990	14206991
chr11	14206991	14206992
chr11	14216010	14216011
chr11	14227260	14227261
chr11	14231268	14231269
chr11	14231269	14231270
chr11	14231288	14231289
chr11	14238694	14238695
chr11	14255978	14255979
chr11	14255984	14255985
chr11	14255991	14255992
chr11	14265010	14265011
chr11	14265059	14265060
chr11	14265062	14265063
chr11	14265582	14265583
chr11	14265626	14265627
chr11	14265635	14265636
chr11	14265916	14265917
chr11	14265953	14265954
chr11	14267445	14267446
chr11	14290880	14290881
chr11	14293395	14293396
chr11	14330901	14330902
chr11	14342344	14342345
chr11	14347932	14347933
chr11	14352614	14352615
chr11	14360817	14360818
chr11	14360875	14360876
chr11	14368852	14368853
chr11	14368858	14368859
chr11	14368860	14368861
chr11	14374911	14374912
chr11	14404989	14404990
chr11	14435809	14435810
chr11	14440911	14440912
chr11	14441929	14441930
chr11	14458157	14458158
chr11	14458194	14458195
chr11	14458450	14458451
chr11	14458514	14458515
chr11	14459056	14459057
chr11	14461986	14461987
chr11	14476024	14476025
chr11	14481045	14481046
chr11	14494768	14494769
chr11	14495416	14495417
chr11	14502432	14502433
chr11	14532247	14532248
chr11	14535509	14535510
chr11	14565167	14565168
chr11	14565215	14565216
chr11	14568989	14568990
chr11	14569236	14569237
chr11	14569525	14569526
chr11	14569618	14569619
chr11	14569923	14569924
chr11	14570582	14570583
chr11	14570591	14570592
chr11	14570598	14570599
chr11	14570610	14570611
chr11	14571570	14571571
chr11	14571578	14571579
chr11	14571651	14571652
chr11	14573638	14573639
chr11	14584816	14584817
chr11	14594599	14594600
chr11	14594659	14594660
chr11	14614935	14614936
chr11	14616286	14616287
chr11	14617705	14617706
chr11	14617706	14617707
chr11	14619724	14619725
chr11	14627536	14627537
chr11	14631666	14631667
chr11	14636941	14636942
chr11	14636949	14636950
chr11	14636951	14636952
chr11	14648414	14648415
chr11	14666618	14666619
chr11	14674975	14674976
chr11	14674991	14674992
chr11	14675751	14675752
chr11	14676923	14676924
chr11	14689238	14689239
chr11	14696730	14696731
chr11	14697858	14697859
chr11	14714032	14714033
chr11	14740931	14740932
chr11	14741828	14741829
chr11	14742167	14742168
chr11	14742433	14742434
chr11	14746679	14746680
chr11	14761129	14761130
chr11	14811415	14811416
chr11	14811427	14811428
chr11	14814181	14814182
chr11	14814189	14814190
chr11	14842729	14842730
chr11	14858660	14858661
chr11	14859753	14859754
chr11	14865437	14865438
chr11	14865464	14865465
chr11	14865493	14865494
chr11	14865500	14865501
chr11	14865516	14865517
chr11	14865817	14865818
chr11	14866189	14866190
chr11	14866199	14866200
chr11	14866219	14866220
chr11	14866359	14866360
chr11	14866369	14866370
chr11	14866411	14866412
chr11	14866420	14866421
chr11	14867541	14867542
chr11	14867878	14867879
chr11	14867895	14867896
chr11	14867927	14867928
chr11	14869549	14869550
chr11	14897922	14897923
chr11	14899650	14899651
chr11	14899659	14899660
chr11	14899669	14899670
chr11	14899684	14899685
chr11	14899687	14899688
chr11	14899812	14899813
chr11	14919694	14919695
chr11	14925376	14925377
chr11	14926493	14926494
chr11	14927668	14927669
chr11	14927671	14927672
chr11	14945885	14945886
chr11	14945890	14945891
chr11	14945892	14945893
chr11	14946459	14946460
chr11	14951401	14951402
chr11	14971077	14971078
chr11	14971086	14971087
chr11	14979186	14979187
chr11	14983268	14983269
chr11	14995747	14995748
chr11	15005177	15005178
chr11	15007580	15007581
chr11	15007583	15007584
chr11	15007588	15007589
chr11	15021707	15021708
chr11	15031511	15031512
chr11	15038132	15038133
chr11	15046923	15046924
chr11	15046988	15046989
chr11	15057059	15057060
chr11	15057095	15057096
chr11	15057099	15057100
chr11	15057461	15057462
chr11	15057476	15057477
chr11	15058003	15058004
chr11	15058088	15058089
chr11	15058103	15058104
chr11	15058132	15058133
chr11	15066418	15066419
chr11	15068047	15068048
chr11	15068059	15068060
chr11	15082072	15082073
chr11	15082077	15082078
chr11	15082083	15082084
chr11	15082118	15082119
chr11	15093920	15093921
chr11	15111135	15111136
chr11	15120483	15120484
chr11	15126055	15126056
chr11	15136297	15136298
chr11	15136305	15136306
chr11	15136312	15136313
chr11	15138085	15138086
chr11	15140951	15140952
chr11	15143101	15143102
chr11	15170940	15170941
chr11	15175133	15175134
chr11	15178331	15178332
chr11	15190213	15190214
chr11	15191081	15191082
chr11	15240058	15240059
chr11	15240063	15240064
chr11	15244257	15244258
chr11	15266583	15266584
chr11	15266589	15266590
chr11	15266827	15266828
chr11	15266840	15266841
chr11	15267441	15267442
chr11	15273623	15273624
chr11	15273628	15273629
chr11	15278970	15278971
chr11	15279008	15279009
chr11	15285620	15285621
chr11	15315049	15315050
chr11	15315064	15315065
chr11	15318490	15318491
chr11	15326982	15326983
chr11	15343461	15343462
chr11	15363675	15363676
chr11	15370717	15370718
chr11	15376220	15376221
chr11	15376221	15376222
chr11	15376230	15376231
chr11	15376272	15376273
chr11	15376273	15376274
chr11	15376314	15376315
chr11	15376320	15376321
chr11	15443424	15443425
chr11	15445393	15445394
chr11	15472649	15472650
chr11	15472655	15472656
chr11	15483887	15483888
chr11	15514951	15514952
chr11	15523927	15523928
chr11	15633606	15633607
chr11	15634967	15634968
chr11	15634971	15634972
chr11	15643641	15643642
chr11	15694048	15694049
chr11	15713272	15713273
chr11	15717558	15717559
chr11	15724567	15724568
chr11	15724573	15724574
chr11	15724579	15724580
chr11	15735008	15735009
chr11	15735036	15735037
chr11	15735943	15735944
chr11	15738827	15738828
chr11	15749030	15749031
chr11	15755443	15755444
chr11	15776071	15776072
chr11	15776815	15776816
chr11	15776833	15776834
chr11	15840428	15840429
chr11	15862445	15862446
chr11	15867902	15867903
chr11	15872387	15872388
chr11	15885360	15885361
chr11	15885383	15885384
chr11	15904972	15904973
chr11	15938199	15938200
chr11	15938220	15938221
chr11	15939150	15939151
chr11	15941453	15941454
chr11	15970507	15970508
chr11	15970512	15970513
chr11	16001814	16001815
chr11	16022772	16022773
chr11	16022781	16022782
chr11	16022786	16022787
chr11	16030086	16030087
chr11	16040151	16040152
chr11	16040443	16040444
chr11	16040445	16040446
chr11	16040460	16040461
chr11	16040635	16040636
chr11	16040751	16040752
chr11	16040818	16040819
chr11	16050087	16050088
chr11	16050107	16050108
chr11	16050127	16050128
chr11	16056112	16056113
chr11	16072726	16072727
chr11	16073208	16073209
chr11	16073284	16073285
chr11	16085813	16085814
chr11	16119244	16119245
chr11	16137222	16137223
chr11	16145885	16145886
chr11	16146979	16146980
chr11	16148385	16148386
chr11	16149937	16149938
chr11	16150115	16150116
chr11	16150186	16150187
chr11	16150221	16150222
chr11	16150580	16150581
chr11	16150740	16150741
chr11	16151127	16151128
chr11	16151496	16151497
chr11	16151926	16151927
chr11	16151942	16151943
chr11	16152105	16152106
chr11	16152557	16152558
chr11	16152893	16152894
chr11	16153285	16153286
chr11	16153688	16153689
chr11	16154030	16154031
chr11	16154146	16154147
chr11	16154300	16154301
chr11	16155541	16155542
chr11	16155614	16155615
chr11	16156295	16156296
chr11	16157272	16157273
chr11	16157457	16157458
chr11	16158646	16158647
chr11	16158974	16158975
chr11	16158976	16158977
chr11	16159719	16159720
chr11	16160043	16160044
chr11	16160880	16160881
chr11	16161912	16161913
chr11	16162565	16162566
chr11	16163283	16163284
chr11	16163681	16163682
chr11	16164748	16164749
chr11	16164784	16164785
chr11	16164785	16164786
chr11	16164786	16164787
chr11	16165094	16165095
chr11	16165656	16165657
chr11	16165704	16165705
chr11	16165770	16165771
chr11	16165806	16165807
chr11	16165911	16165912
chr11	16170351	16170352
chr11	16178080	16178081
chr11	16179894	16179895
chr11	16179904	16179905
chr11	16193670	16193671
chr11	16194064	16194065
chr11	16196365	16196366
chr11	16196473	16196474
chr11	16197511	16197512
chr11	16199685	16199686
chr11	16205900	16205901
chr11	16206010	16206011
chr11	16210208	16210209
chr11	16210214	16210215
chr11	16211059	16211060
chr11	16216310	16216311
chr11	16231666	16231667
chr11	16231946	16231947
chr11	16232312	16232313
chr11	16249343	16249344
chr11	16260418	16260419
chr11	16261241	16261242
chr11	16261297	16261298
chr11	16261545	16261546
chr11	16261926	16261927
chr11	16262058	16262059
chr11	16262209	16262210
chr11	16262291	16262292
chr11	16263771	16263772
chr11	16263899	16263900
chr11	16264003	16264004
chr11	16264686	16264687
chr11	16265038	16265039
chr11	16265753	16265754
chr11	16266516	16266517
chr11	16266945	16266946
chr11	16267189	16267190
chr11	16267248	16267249
chr11	16267763	16267764
chr11	16268342	16268343
chr11	16268346	16268347
chr11	16268364	16268365
chr11	16268831	16268832
chr11	16268926	16268927
chr11	16269025	16269026
chr11	16269149	16269150
chr11	16269465	16269466
chr11	16270597	16270598
chr11	16271706	16271707
chr11	16272024	16272025
chr11	16272159	16272160
chr11	16272325	16272326
chr11	16272437	16272438
chr11	16272551	16272552
chr11	16272742	16272743
chr11	16272907	16272908
chr11	16272915	16272916
chr11	16272966	16272967
chr11	16273012	16273013
chr11	16273089	16273090
chr11	16273225	16273226
chr11	16273364	16273365
chr11	16273997	16273998
chr11	16274012	16274013
chr11	16274091	16274092
chr11	16274098	16274099
chr11	16274121	16274122
chr11	16274195	16274196
chr11	16274278	16274279
chr11	16274292	16274293
chr11	16274344	16274345
chr11	16274360	16274361
chr11	16274392	16274393
chr11	16274527	16274528
chr11	16274551	16274552
chr11	16274557	16274558
chr11	16274562	16274563
chr11	16274589	16274590
chr11	16274601	16274602
chr11	16274612	16274613
chr11	16274793	16274794
chr11	16274836	16274837
chr11	16274849	16274850
chr11	16275091	16275092
chr11	16275227	16275228
chr11	16275373	16275374
chr11	16275416	16275417
chr11	16275451	16275452
chr11	16275476	16275477
chr11	16275572	16275573
chr11	16275577	16275578
chr11	16275672	16275673
chr11	16275673	16275674
chr11	16275757	16275758
chr11	16275821	16275822
chr11	16275823	16275824
chr11	16275925	16275926
chr11	16276967	16276968
chr11	16277158	16277159
chr11	16277278	16277279
chr11	16278972	16278973
chr11	16279357	16279358
chr11	16279470	16279471
chr11	16279579	16279580
chr11	16279621	16279622
chr11	16279891	16279892
chr11	16280091	16280092
chr11	16280552	16280553
chr11	16280667	16280668
chr11	16280741	16280742
chr11	16281186	16281187
chr11	16283778	16283779
chr11	16284039	16284040
chr11	16284112	16284113
chr11	16284227	16284228
chr11	16284644	16284645
chr11	16284813	16284814
chr11	16285255	16285256
chr11	16285569	16285570
chr11	16285618	16285619
chr11	16286022	16286023
chr11	16286153	16286154
chr11	16288114	16288115
chr11	16292251	16292252
chr11	16293989	16293990
chr11	16294208	16294209
chr11	16294397	16294398
chr11	16294752	16294753
chr11	16294881	16294882
chr11	16295348	16295349
chr11	16295550	16295551
chr11	16295573	16295574
chr11	16295581	16295582
chr11	16295957	16295958
chr11	16296288	16296289
chr11	16296323	16296324
chr11	16296455	16296456
chr11	16297300	16297301
chr11	16297437	16297438
chr11	16297583	16297584
chr11	16297612	16297613
chr11	16297629	16297630
chr11	16297728	16297729
chr11	16297758	16297759
chr11	16297952	16297953
chr11	16297964	16297965
chr11	16298315	16298316
chr11	16298573	16298574
chr11	16298796	16298797
chr11	16299260	16299261
chr11	16299377	16299378
chr11	16299751	16299752
chr11	16299959	16299960
chr11	16300076	16300077
chr11	16300186	16300187
chr11	16300539	16300540
chr11	16300574	16300575
chr11	16300970	16300971
chr11	16301377	16301378
chr11	16302014	16302015
chr11	16302081	16302082
chr11	16302109	16302110
chr11	16302110	16302111
chr11	16302277	16302278
chr11	16302372	16302373
chr11	16302375	16302376
chr11	16302441	16302442
chr11	16302492	16302493
chr11	16302493	16302494
chr11	16302633	16302634
chr11	16302842	16302843
chr11	16302862	16302863
chr11	16303039	16303040
chr11	16303211	16303212
chr11	16303213	16303214
chr11	16303256	16303257
chr11	16303397	16303398
chr11	16303787	16303788
chr11	16304527	16304528
chr11	16304805	16304806
chr11	16304888	16304889
chr11	16304890	16304891
chr11	16304906	16304907
chr11	16304937	16304938
chr11	16304947	16304948
chr11	16304988	16304989
chr11	16304998	16304999
chr11	16305012	16305013
chr11	16305119	16305120
chr11	16305126	16305127
chr11	16305185	16305186
chr11	16305200	16305201
chr11	16305210	16305211
chr11	16305211	16305212
chr11	16305281	16305282
chr11	16305741	16305742
chr11	16305770	16305771
chr11	16305825	16305826
chr11	16305984	16305985
chr11	16306006	16306007
chr11	16306448	16306449
chr11	16306496	16306497
chr11	16306497	16306498
chr11	16306498	16306499
chr11	16306551	16306552
chr11	16306640	16306641
chr11	16306667	16306668
chr11	16306723	16306724
chr11	16306812	16306813
chr11	16306826	16306827
chr11	16306948	16306949
chr11	16306978	16306979
chr11	16307216	16307217
chr11	16307855	16307856
chr11	16307882	16307883
chr11	16307929	16307930
chr11	16308146	16308147
chr11	16308255	16308256
chr11	16308454	16308455
chr11	16308455	16308456
chr11	16308498	16308499
chr11	16308526	16308527
chr11	16308537	16308538
chr11	16308552	16308553
chr11	16308633	16308634
chr11	16308687	16308688
chr11	16308756	16308757
chr11	16308872	16308873
chr11	16309020	16309021
chr11	16309059	16309060
chr11	16309082	16309083
chr11	16309106	16309107
chr11	16309113	16309114
chr11	16309169	16309170
chr11	16309354	16309355
chr11	16309390	16309391
chr11	16309419	16309420
chr11	16309478	16309479
chr11	16309494	16309495
chr11	16309619	16309620
chr11	16309714	16309715
chr11	16309935	16309936
chr11	16310034	16310035
chr11	16310200	16310201
chr11	16310494	16310495
chr11	16310557	16310558
chr11	16310654	16310655
chr11	16310937	16310938
chr11	16310984	16310985
chr11	16311007	16311008
chr11	16311339	16311340
chr11	16311393	16311394
chr11	16311423	16311424
chr11	16311633	16311634
chr11	16311660	16311661
chr11	16311809	16311810
chr11	16311818	16311819
chr11	16311820	16311821
chr11	16311917	16311918
chr11	16311924	16311925
chr11	16311932	16311933
chr11	16312030	16312031
chr11	16312086	16312087
chr11	16312118	16312119
chr11	16312237	16312238
chr11	16312251	16312252
chr11	16312322	16312323
chr11	16312337	16312338
chr11	16312368	16312369
chr11	16312377	16312378
chr11	16312419	16312420
chr11	16312422	16312423
chr11	16312425	16312426
chr11	16312464	16312465
chr11	16312515	16312516
chr11	16312539	16312540
chr11	16312540	16312541
chr11	16312560	16312561
chr11	16312636	16312637
chr11	16312649	16312650
chr11	16312681	16312682
chr11	16312855	16312856
chr11	16313255	16313256
chr11	16315396	16315397
chr11	16316109	16316110
chr11	16326566	16326567
chr11	16326600	16326601
chr11	16329618	16329619
chr11	16332057	16332058
chr11	16338419	16338420
chr11	16340325	16340326
chr11	16341794	16341795
chr11	16342615	16342616
chr11	16345679	16345680
chr11	16346681	16346682
chr11	16346730	16346731
chr11	16346737	16346738
chr11	16347461	16347462
chr11	16347748	16347749
chr11	16348317	16348318
chr11	16348412	16348413
chr11	16348502	16348503
chr11	16348723	16348724
chr11	16348748	16348749
chr11	16349267	16349268
chr11	16349275	16349276
chr11	16349359	16349360
chr11	16349401	16349402
chr11	16349560	16349561
chr11	16349844	16349845
chr11	16350369	16350370
chr11	16350680	16350681
chr11	16351262	16351263
chr11	16351587	16351588
chr11	16352251	16352252
chr11	16352788	16352789
chr11	16352938	16352939
chr11	16353220	16353221
chr11	16353407	16353408
chr11	16354520	16354521
chr11	16354525	16354526
chr11	16354999	16355000
chr11	16355000	16355001
chr11	16355104	16355105
chr11	16355240	16355241
chr11	16355387	16355388
chr11	16355708	16355709
chr11	16355718	16355719
chr11	16356277	16356278
chr11	16356402	16356403
chr11	16356432	16356433
chr11	16356517	16356518
chr11	16356525	16356526
chr11	16356731	16356732
chr11	16356892	16356893
chr11	16357338	16357339
chr11	16357372	16357373
chr11	16357397	16357398
chr11	16357399	16357400
chr11	16357407	16357408
chr11	16357711	16357712
chr11	16359201	16359202
chr11	16359204	16359205
chr11	16359222	16359223
chr11	16359679	16359680
chr11	16359741	16359742
chr11	16360068	16360069
chr11	16360168	16360169
chr11	16360247	16360248
chr11	16360275	16360276
chr11	16360779	16360780
chr11	16360871	16360872
chr11	16361302	16361303
chr11	16361332	16361333
chr11	16362464	16362465
chr11	16362817	16362818
chr11	16362856	16362857
chr11	16363047	16363048
chr11	16364178	16364179
chr11	16365801	16365802
chr11	16366146	16366147
chr11	16366431	16366432
chr11	16366813	16366814
chr11	16367023	16367024
chr11	16368643	16368644
chr11	16377047	16377048
chr11	16382405	16382406
chr11	16383788	16383789
chr11	16392352	16392353
chr11	16393522	16393523
chr11	16393731	16393732
chr11	16394164	16394165
chr11	16398327	16398328
chr11	16402578	16402579
chr11	16403559	16403560
chr11	16418479	16418480
chr11	16422941	16422942
chr11	16424297	16424298
chr11	16425065	16425066
chr11	16480397	16480398
chr11	16492110	16492111
chr11	16499065	16499066
chr11	16521912	16521913
chr11	16537662	16537663
chr11	16537672	16537673
chr11	16537682	16537683
chr11	16542173	16542174
chr11	16547337	16547338
chr11	16552864	16552865
chr11	16553203	16553204
chr11	16553215	16553216
chr11	16553278	16553279
chr11	16553326	16553327
chr11	16553415	16553416
chr11	16553426	16553427
chr11	16553512	16553513
chr11	16553537	16553538
chr11	16553587	16553588
chr11	16553619	16553620
chr11	16553652	16553653
chr11	16553658	16553659
chr11	16553697	16553698
chr11	16553704	16553705
chr11	16553996	16553997
chr11	16554669	16554670
chr11	16554781	16554782
chr11	16555004	16555005
chr11	16555627	16555628
chr11	16555748	16555749
chr11	16556065	16556066
chr11	16556616	16556617
chr11	16556860	16556861
chr11	16556920	16556921
chr11	16557358	16557359
chr11	16557566	16557567
chr11	16557578	16557579
chr11	16557834	16557835
chr11	16557850	16557851
chr11	16558372	16558373
chr11	16558377	16558378
chr11	16558407	16558408
chr11	16558979	16558980
chr11	16559172	16559173
chr11	16559276	16559277
chr11	16560141	16560142
chr11	16560346	16560347
chr11	16560374	16560375
chr11	16561155	16561156
chr11	16561547	16561548
chr11	16561690	16561691
chr11	16561830	16561831
chr11	16561951	16561952
chr11	16562175	16562176
chr11	16562768	16562769
chr11	16563224	16563225
chr11	16563829	16563830
chr11	16564228	16564229
chr11	16564241	16564242
chr11	16564308	16564309
chr11	16564378	16564379
chr11	16564477	16564478
chr11	16564740	16564741
chr11	16564923	16564924
chr11	16565175	16565176
chr11	16565263	16565264
chr11	16565284	16565285
chr11	16565394	16565395
chr11	16565432	16565433
chr11	16565872	16565873
chr11	16566152	16566153
chr11	16566413	16566414
chr11	16567817	16567818
chr11	16568098	16568099
chr11	16568194	16568195
chr11	16568282	16568283
chr11	16568311	16568312
chr11	16568317	16568318
chr11	16573293	16573294
chr11	16573404	16573405
chr11	16573539	16573540
chr11	16574426	16574427
chr11	16574552	16574553
chr11	16574570	16574571
chr11	16574625	16574626
chr11	16574654	16574655
chr11	16574662	16574663
chr11	16574790	16574791
chr11	16574948	16574949
chr11	16575076	16575077
chr11	16575231	16575232
chr11	16575347	16575348
chr11	16575348	16575349
chr11	16575611	16575612
chr11	16575633	16575634
chr11	16575638	16575639
chr11	16575705	16575706
chr11	16575708	16575709
chr11	16575720	16575721
chr11	16575874	16575875
chr11	16575895	16575896
chr11	16575929	16575930
chr11	16575939	16575940
chr11	16575951	16575952
chr11	16575959	16575960
chr11	16575971	16575972
chr11	16575975	16575976
chr11	16575988	16575989
chr11	16576002	16576003
chr11	16576012	16576013
chr11	16576338	16576339
chr11	16576505	16576506
chr11	16577773	16577774
chr11	16578072	16578073
chr11	16579783	16579784
chr11	16579886	16579887
chr11	16580336	16580337
chr11	16581331	16581332
chr11	16582301	16582302
chr11	16582367	16582368
chr11	16582380	16582381
chr11	16582478	16582479
chr11	16583155	16583156
chr11	16583497	16583498
chr11	16583741	16583742
chr11	16583899	16583900
chr11	16584522	16584523
chr11	16584922	16584923
chr11	16585089	16585090
chr11	16585120	16585121
chr11	16585206	16585207
chr11	16585282	16585283
chr11	16585283	16585284
chr11	16585284	16585285
chr11	16585362	16585363
chr11	16585369	16585370
chr11	16585447	16585448
chr11	16585467	16585468
chr11	16585470	16585471
chr11	16585499	16585500
chr11	16585518	16585519
chr11	16585575	16585576
chr11	16585588	16585589
chr11	16585645	16585646
chr11	16585720	16585721
chr11	16585851	16585852
chr11	16585900	16585901
chr11	16585951	16585952
chr11	16585993	16585994
chr11	16586066	16586067
chr11	16586138	16586139
chr11	16586143	16586144
chr11	16586148	16586149
chr11	16586219	16586220
chr11	16590086	16590087
chr11	16590092	16590093
chr11	16590098	16590099
chr11	16590651	16590652
chr11	16590741	16590742
chr11	16592006	16592007
chr11	16592027	16592028
chr11	16592107	16592108
chr11	16592312	16592313
chr11	16592380	16592381
chr11	16592517	16592518
chr11	16592714	16592715
chr11	16593295	16593296
chr11	16593741	16593742
chr11	16593763	16593764
chr11	16594694	16594695
chr11	16595522	16595523
chr11	16595574	16595575
chr11	16595575	16595576
chr11	16595914	16595915
chr11	16596350	16596351
chr11	16596602	16596603
chr11	16597810	16597811
chr11	16599010	16599011
chr11	16599923	16599924
chr11	16600308	16600309
chr11	16600771	16600772
chr11	16600920	16600921
chr11	16604903	16604904
chr11	16605435	16605436
chr11	16607022	16607023
chr11	16608948	16608949
chr11	16608995	16608996
chr11	16609014	16609015
chr11	16609830	16609831
chr11	16610002	16610003
chr11	16610291	16610292
chr11	16610299	16610300
chr11	16610455	16610456
chr11	16610508	16610509
chr11	16610534	16610535
chr11	16610859	16610860
chr11	16610927	16610928
chr11	16610941	16610942
chr11	16611121	16611122
chr11	16611163	16611164
chr11	16611186	16611187
chr11	16611207	16611208
chr11	16611238	16611239
chr11	16611267	16611268
chr11	16611276	16611277
chr11	16611300	16611301
chr11	16611431	16611432
chr11	16611608	16611609
chr11	16611636	16611637
chr11	16611747	16611748
chr11	16611781	16611782
chr11	16611809	16611810
chr11	16611903	16611904
chr11	16611904	16611905
chr11	16611995	16611996
chr11	16612051	16612052
chr11	16612054	16612055
chr11	16612089	16612090
chr11	16612160	16612161
chr11	16612771	16612772
chr11	16613595	16613596
chr11	16613775	16613776
chr11	16614673	16614674
chr11	16615300	16615301
chr11	16615328	16615329
chr11	16615827	16615828
chr11	16615934	16615935
chr11	16616013	16616014
chr11	16616500	16616501
chr11	16620871	16620872
chr11	16621151	16621152
chr11	16621414	16621415
chr11	16621746	16621747
chr11	16621897	16621898
chr11	16622575	16622576
chr11	16622588	16622589
chr11	16622760	16622761
chr11	16622972	16622973
chr11	16624330	16624331
chr11	16624478	16624479
chr11	16625937	16625938
chr11	16626215	16626216
chr11	16629184	16629185
chr11	16629263	16629264
chr11	16629512	16629513
chr11	16629762	16629763
chr11	16629993	16629994
chr11	16630426	16630427
chr11	16631239	16631240
chr11	16631833	16631834
chr11	16632007	16632008
chr11	16632762	16632763
chr11	16633018	16633019
chr11	16633029	16633030
chr11	16633056	16633057
chr11	16633120	16633121
chr11	16633220	16633221
chr11	16633337	16633338
chr11	16634859	16634860
chr11	16635075	16635076
chr11	16635133	16635134
chr11	16635251	16635252
chr11	16635635	16635636
chr11	16636419	16636420
chr11	16637103	16637104
chr11	16637157	16637158
chr11	16637159	16637160
chr11	16638825	16638826
chr11	16639109	16639110
chr11	16639163	16639164
chr11	16639198	16639199
chr11	16639584	16639585
chr11	16639602	16639603
chr11	16639796	16639797
chr11	16639844	16639845
chr11	16639891	16639892
chr11	16640024	16640025
chr11	16640034	16640035
chr11	16640038	16640039
chr11	16640127	16640128
chr11	16640129	16640130
chr11	16640293	16640294
chr11	16640300	16640301
chr11	16640307	16640308
chr11	16640311	16640312
chr11	16640316	16640317
chr11	16640319	16640320
chr11	16640320	16640321
chr11	16640373	16640374
chr11	16640379	16640380
chr11	16641162	16641163
chr11	16641502	16641503
chr11	16641540	16641541
chr11	16641564	16641565
chr11	16641922	16641923
chr11	16642076	16642077
chr11	16642503	16642504
chr11	16642941	16642942
chr11	16642989	16642990
chr11	16643893	16643894
chr11	16645127	16645128
chr11	16648324	16648325
chr11	16649588	16649589
chr11	16650340	16650341
chr11	16651172	16651173
chr11	16651442	16651443
chr11	16651725	16651726
chr11	16652449	16652450
chr11	16654224	16654225
chr11	16655053	16655054
chr11	16655423	16655424
chr11	16655760	16655761
chr11	16655938	16655939
chr11	16656374	16656375
chr11	16656526	16656527
chr11	16657059	16657060
chr11	16658310	16658311
chr11	16658844	16658845
chr11	16659788	16659789
chr11	16662453	16662454
chr11	16662461	16662462
chr11	16662722	16662723
chr11	16663103	16663104
chr11	16663999	16664000
chr11	16664190	16664191
chr11	16664298	16664299
chr11	16665286	16665287
chr11	16666002	16666003
chr11	16666060	16666061
chr11	16666312	16666313
chr11	16667746	16667747
chr11	16669198	16669199
chr11	16669705	16669706
chr11	16669896	16669897
chr11	16671601	16671602
chr11	16672400	16672401
chr11	16673400	16673401
chr11	16673505	16673506
chr11	16673554	16673555
chr11	16673565	16673566
chr11	16673657	16673658
chr11	16673669	16673670
chr11	16673693	16673694
chr11	16673769	16673770
chr11	16673852	16673853
chr11	16673888	16673889
chr11	16673893	16673894
chr11	16673952	16673953
chr11	16673988	16673989
chr11	16674025	16674026
chr11	16674141	16674142
chr11	16674152	16674153
chr11	16674170	16674171
chr11	16674201	16674202
chr11	16674375	16674376
chr11	16674439	16674440
chr11	16674501	16674502
chr11	16674585	16674586
chr11	16674701	16674702
chr11	16674997	16674998
chr11	16675632	16675633
chr11	16675709	16675710
chr11	16675730	16675731
chr11	16675744	16675745
chr11	16675770	16675771
chr11	16675771	16675772
chr11	16675833	16675834
chr11	16675835	16675836
chr11	16675954	16675955
chr11	16676130	16676131
chr11	16676135	16676136
chr11	16676189	16676190
chr11	16676237	16676238
chr11	16676265	16676266
chr11	16676266	16676267
chr11	16676438	16676439
chr11	16676453	16676454
chr11	16676524	16676525
chr11	16676574	16676575
chr11	16676602	16676603
chr11	16676678	16676679
chr11	16676771	16676772
chr11	16676796	16676797
chr11	16676864	16676865
chr11	16676867	16676868
chr11	16676962	16676963
chr11	16677053	16677054
chr11	16677164	16677165
chr11	16677194	16677195
chr11	16677238	16677239
chr11	16677266	16677267
chr11	16677286	16677287
chr11	16677396	16677397
chr11	16677662	16677663
chr11	16677702	16677703
chr11	16677777	16677778
chr11	16677786	16677787
chr11	16677919	16677920
chr11	16677977	16677978
chr11	16678058	16678059
chr11	16678142	16678143
chr11	16678321	16678322
chr11	16678391	16678392
chr11	16678441	16678442
chr11	16678498	16678499
chr11	16678511	16678512
chr11	16678591	16678592
chr11	16678658	16678659
chr11	16678665	16678666
chr11	16678701	16678702
chr11	16678859	16678860
chr11	16679022	16679023
chr11	16679025	16679026
chr11	16679109	16679110
chr11	16679243	16679244
chr11	16679560	16679561
chr11	16679586	16679587
chr11	16679658	16679659
chr11	16679887	16679888
chr11	16679927	16679928
chr11	16679971	16679972
chr11	16680013	16680014
chr11	16680017	16680018
chr11	16680044	16680045
chr11	16680054	16680055
chr11	16680065	16680066
chr11	16680156	16680157
chr11	16680172	16680173
chr11	16680175	16680176
chr11	16680255	16680256
chr11	16680260	16680261
chr11	16680346	16680347
chr11	16680388	16680389
chr11	16680438	16680439
chr11	16680455	16680456
chr11	16680520	16680521
chr11	16680598	16680599
chr11	16680602	16680603
chr11	16680620	16680621
chr11	16680621	16680622
chr11	16680762	16680763
chr11	16680975	16680976
chr11	16681010	16681011
chr11	16681018	16681019
chr11	16681032	16681033
chr11	16681041	16681042
chr11	16681043	16681044
chr11	16681046	16681047
chr11	16681132	16681133
chr11	16681238	16681239
chr11	16681317	16681318
chr11	16681333	16681334
chr11	16681529	16681530
chr11	16681833	16681834
chr11	16682154	16682155
chr11	16682418	16682419
chr11	16683735	16683736
chr11	16684259	16684260
chr11	16686552	16686553
chr11	16686723	16686724
chr11	16687370	16687371
chr11	16694786	16694787
chr11	16695420	16695421
chr11	16696579	16696580
chr11	16696584	16696585
chr11	16696605	16696606
chr11	16696695	16696696
chr11	16696712	16696713
chr11	16696726	16696727
chr11	16696771	16696772
chr11	16698855	16698856
chr11	16699694	16699695
chr11	16699705	16699706
chr11	16700195	16700196
chr11	16700967	16700968
chr11	16701973	16701974
chr11	16702006	16702007
chr11	16703912	16703913
chr11	16704680	16704681
chr11	16704688	16704689
chr11	16704692	16704693
chr11	16704713	16704714
chr11	16704781	16704782
chr11	16705904	16705905
chr11	16708041	16708042
chr11	16708211	16708212
chr11	16709224	16709225
chr11	16710412	16710413
chr11	16710500	16710501
chr11	16710880	16710881
chr11	16711725	16711726
chr11	16711933	16711934
chr11	16712324	16712325
chr11	16713675	16713676
chr11	16716628	16716629
chr11	16719449	16719450
chr11	16719679	16719680
chr11	16721207	16721208
chr11	16721418	16721419
chr11	16721422	16721423
chr11	16721426	16721427
chr11	16721430	16721431
chr11	16721434	16721435
chr11	16721438	16721439
chr11	16721884	16721885
chr11	16721896	16721897
chr11	16721913	16721914
chr11	16721921	16721922
chr11	16722876	16722877
chr11	16723728	16723729
chr11	16726059	16726060
chr11	16726061	16726062
chr11	16726413	16726414
chr11	16727768	16727769
chr11	16729045	16729046
chr11	16731909	16731910
chr11	16732264	16732265
chr11	16732371	16732372
chr11	16732662	16732663
chr11	16732695	16732696
chr11	16732905	16732906
chr11	16732949	16732950
chr11	16733600	16733601
chr11	16733876	16733877
chr11	16734282	16734283
chr11	16734406	16734407
chr11	16734408	16734409
chr11	16734420	16734421
chr11	16734600	16734601
chr11	16735502	16735503
chr11	16736960	16736961
chr11	16737017	16737018
chr11	16737290	16737291
chr11	16737396	16737397
chr11	16738250	16738251
chr11	16739848	16739849
chr11	16739849	16739850
chr11	16740644	16740645
chr11	16742663	16742664
chr11	16744625	16744626
chr11	16744635	16744636
chr11	16744742	16744743
chr11	16744822	16744823
chr11	16744885	16744886
chr11	16745427	16745428
chr11	16745526	16745527
chr11	16745641	16745642
chr11	16745659	16745660
chr11	16746368	16746369
chr11	16746673	16746674
chr11	16746708	16746709
chr11	16746750	16746751
chr11	16746788	16746789
chr11	16746892	16746893
chr11	16746912	16746913
chr11	16746954	16746955
chr11	16747018	16747019
chr11	16747030	16747031
chr11	16747057	16747058
chr11	16747067	16747068
chr11	16747121	16747122
chr11	16747151	16747152
chr11	16747215	16747216
chr11	16747301	16747302
chr11	16747352	16747353
chr11	16747385	16747386
chr11	16747391	16747392
chr11	16747408	16747409
chr11	16747449	16747450
chr11	16747466	16747467
chr11	16747496	16747497
chr11	16747656	16747657
chr11	16747683	16747684
chr11	16747717	16747718
chr11	16747860	16747861
chr11	16747932	16747933
chr11	16747944	16747945
chr11	16747956	16747957
chr11	16747957	16747958
chr11	16748362	16748363
chr11	16748381	16748382
chr11	16748461	16748462
chr11	16748792	16748793
chr11	16748832	16748833
chr11	16749095	16749096
chr11	16749097	16749098
chr11	16749136	16749137
chr11	16749167	16749168
chr11	16749170	16749171
chr11	16749171	16749172
chr11	16749182	16749183
chr11	16749184	16749185
chr11	16749186	16749187
chr11	16749192	16749193
chr11	16749352	16749353
chr11	16749388	16749389
chr11	16749395	16749396
chr11	16749504	16749505
chr11	16749546	16749547
chr11	16749696	16749697
chr11	16749721	16749722
chr11	16749731	16749732
chr11	16750012	16750013
chr11	16750035	16750036
chr11	16750071	16750072
chr11	16750104	16750105
chr11	16750108	16750109
chr11	16750118	16750119
chr11	16750135	16750136
chr11	16750146	16750147
chr11	16750167	16750168
chr11	16750178	16750179
chr11	16750181	16750182
chr11	16750209	16750210
chr11	16750305	16750306
chr11	16750370	16750371
chr11	16750404	16750405
chr11	16750915	16750916
chr11	16751173	16751174
chr11	16751593	16751594
chr11	16752066	16752067
chr11	16752149	16752150
chr11	16752355	16752356
chr11	16752521	16752522
chr11	16752608	16752609
chr11	16752620	16752621
chr11	16752643	16752644
chr11	16752766	16752767
chr11	16752985	16752986
chr11	16752997	16752998
chr11	16753034	16753035
chr11	16753143	16753144
chr11	16753399	16753400
chr11	16753419	16753420
chr11	16753424	16753425
chr11	16753433	16753434
chr11	16754075	16754076
chr11	16754439	16754440
chr11	16754471	16754472
chr11	16754550	16754551
chr11	16754817	16754818
chr11	16754925	16754926
chr11	16755065	16755066
chr11	16755242	16755243
chr11	16755330	16755331
chr11	16755714	16755715
chr11	16755717	16755718
chr11	16755719	16755720
chr11	16755776	16755777
chr11	16755779	16755780
chr11	16755917	16755918
chr11	16755982	16755983
chr11	16756005	16756006
chr11	16756161	16756162
chr11	16756194	16756195
chr11	16756257	16756258
chr11	16756258	16756259
chr11	16756362	16756363
chr11	16756436	16756437
chr11	16756497	16756498
chr11	16756521	16756522
chr11	16756534	16756535
chr11	16756708	16756709
chr11	16756732	16756733
chr11	16756749	16756750
chr11	16756832	16756833
chr11	16756838	16756839
chr11	16756905	16756906
chr11	16756906	16756907
chr11	16756986	16756987
chr11	16756992	16756993
chr11	16757136	16757137
chr11	16757251	16757252
chr11	16757257	16757258
chr11	16757407	16757408
chr11	16757419	16757420
chr11	16757677	16757678
chr11	16757748	16757749
chr11	16757874	16757875
chr11	16757922	16757923
chr11	16758372	16758373
chr11	16758374	16758375
chr11	16758388	16758389
chr11	16758592	16758593
chr11	16758604	16758605
chr11	16758605	16758606
chr11	16758621	16758622
chr11	16758628	16758629
chr11	16758651	16758652
chr11	16758670	16758671
chr11	16758712	16758713
chr11	16758757	16758758
chr11	16758781	16758782
chr11	16758795	16758796
chr11	16758917	16758918
chr11	16758934	16758935
chr11	16758943	16758944
chr11	16759027	16759028
chr11	16759066	16759067
chr11	16759067	16759068
chr11	16759124	16759125
chr11	16759194	16759195
chr11	16759238	16759239
chr11	16759334	16759335
chr11	16759371	16759372
chr11	16759457	16759458
chr11	16759977	16759978
chr11	16760422	16760423
chr11	16760503	16760504
chr11	16760657	16760658
chr11	16760687	16760688
chr11	16761342	16761343
chr11	16761874	16761875
chr11	16762180	16762181
chr11	16762281	16762282
chr11	16762799	16762800
chr11	16762911	16762912
chr11	16763121	16763122
chr11	16763132	16763133
chr11	16763523	16763524
chr11	16763959	16763960
chr11	16764136	16764137
chr11	16764264	16764265
chr11	16765179	16765180
chr11	16766667	16766668
chr11	16767311	16767312
chr11	16767667	16767668
chr11	16767671	16767672
chr11	16767759	16767760
chr11	16768538	16768539
chr11	16768895	16768896
chr11	16769631	16769632
chr11	16770483	16770484
chr11	16771831	16771832
chr11	16772066	16772067
chr11	16772584	16772585
chr11	16772849	16772850
chr11	16772892	16772893
chr11	16773073	16773074
chr11	16773176	16773177
chr11	16773395	16773396
chr11	16773649	16773650
chr11	16773674	16773675
chr11	16773677	16773678
chr11	16773693	16773694
chr11	16773729	16773730
chr11	16773771	16773772
chr11	16773905	16773906
chr11	16773961	16773962
chr11	16774053	16774054
chr11	16774065	16774066
chr11	16774080	16774081
chr11	16774081	16774082
chr11	16774085	16774086
chr11	16774112	16774113
chr11	16774129	16774130
chr11	16774131	16774132
chr11	16774234	16774235
chr11	16774416	16774417
chr11	16774477	16774478
chr11	16774538	16774539
chr11	16774609	16774610
chr11	16774725	16774726
chr11	16774754	16774755
chr11	16774829	16774830
chr11	16774840	16774841
chr11	16774841	16774842
chr11	16774844	16774845
chr11	16774904	16774905
chr11	16774965	16774966
chr11	16775092	16775093
chr11	16775198	16775199
chr11	16775328	16775329
chr11	16775346	16775347
chr11	16775355	16775356
chr11	16775361	16775362
chr11	16775375	16775376
chr11	16775491	16775492
chr11	16775592	16775593
chr11	16775596	16775597
chr11	16775793	16775794
chr11	16775907	16775908
chr11	16775956	16775957
chr11	16776111	16776112
chr11	16776168	16776169
chr11	16776225	16776226
chr11	16776372	16776373
chr11	16776689	16776690
chr11	16776750	16776751
chr11	16776751	16776752
chr11	16776894	16776895
chr11	16776999	16777000
chr11	16777268	16777269
chr11	16777289	16777290
chr11	16777312	16777313
chr11	16777436	16777437
chr11	16777462	16777463
chr11	16777501	16777502
chr11	16777504	16777505
chr11	16777533	16777534
chr11	16777535	16777536
chr11	16777610	16777611
chr11	16777745	16777746
chr11	16777876	16777877
chr11	16777949	16777950
chr11	16778032	16778033
chr11	16778221	16778222
chr11	16778658	16778659
chr11	16778864	16778865
chr11	16779070	16779071
chr11	16779073	16779074
chr11	16779157	16779158
chr11	16779548	16779549
chr11	16779561	16779562
chr11	16779569	16779570
chr11	16779871	16779872
chr11	16779885	16779886
chr11	16779911	16779912
chr11	16779953	16779954
chr11	16780015	16780016
chr11	16780227	16780228
chr11	16780306	16780307
chr11	16780455	16780456
chr11	16780507	16780508
chr11	16780551	16780552
chr11	16780588	16780589
chr11	16780590	16780591
chr11	16780599	16780600
chr11	16781376	16781377
chr11	16781389	16781390
chr11	16781458	16781459
chr11	16781466	16781467
chr11	16781654	16781655
chr11	16781696	16781697
chr11	16781778	16781779
chr11	16781860	16781861
chr11	16781974	16781975
chr11	16782039	16782040
chr11	16782051	16782052
chr11	16782105	16782106
chr11	16782152	16782153
chr11	16782159	16782160
chr11	16782175	16782176
chr11	16782202	16782203
chr11	16782254	16782255
chr11	16782278	16782279
chr11	16782323	16782324
chr11	16782337	16782338
chr11	16782380	16782381
chr11	16782385	16782386
chr11	16782443	16782444
chr11	16782477	16782478
chr11	16782496	16782497
chr11	16782546	16782547
chr11	16783117	16783118
chr11	16783647	16783648
chr11	16783726	16783727
chr11	16783883	16783884
chr11	16784131	16784132
chr11	16784776	16784777
chr11	16785088	16785089
chr11	16785222	16785223
chr11	16785353	16785354
chr11	16785363	16785364
chr11	16785435	16785436
chr11	16785638	16785639
chr11	16785640	16785641
chr11	16785713	16785714
chr11	16785913	16785914
chr11	16786156	16786157
chr11	16786290	16786291
chr11	16786317	16786318
chr11	16786436	16786437
chr11	16786781	16786782
chr11	16786860	16786861
chr11	16786982	16786983
chr11	16787049	16787050
chr11	16787051	16787052
chr11	16787058	16787059
chr11	16787081	16787082
chr11	16787098	16787099
chr11	16787491	16787492
chr11	16787495	16787496
chr11	16787496	16787497
chr11	16788377	16788378
chr11	16788436	16788437
chr11	16788444	16788445
chr11	16788452	16788453
chr11	16788456	16788457
chr11	16788717	16788718
chr11	16788802	16788803
chr11	16788897	16788898
chr11	16788977	16788978
chr11	16789143	16789144
chr11	16789211	16789212
chr11	16789315	16789316
chr11	16789385	16789386
chr11	16789701	16789702
chr11	16789760	16789761
chr11	16789820	16789821
chr11	16790197	16790198
chr11	16790511	16790512
chr11	16790555	16790556
chr11	16790674	16790675
chr11	16790834	16790835
chr11	16790957	16790958
chr11	16791336	16791337
chr11	16791406	16791407
chr11	16792002	16792003
chr11	16792145	16792146
chr11	16792218	16792219
chr11	16792345	16792346
chr11	16792413	16792414
chr11	16792714	16792715
chr11	16792729	16792730
chr11	16792784	16792785
chr11	16793675	16793676
chr11	16794216	16794217
chr11	16794746	16794747
chr11	16794754	16794755
chr11	16794767	16794768
chr11	16794864	16794865
chr11	16794984	16794985
chr11	16795199	16795200
chr11	16795395	16795396
chr11	16795619	16795620
chr11	16796533	16796534
chr11	16796738	16796739
chr11	16797899	16797900
chr11	16799471	16799472
chr11	16800653	16800654
chr11	16800842	16800843
chr11	16800908	16800909
chr11	16800909	16800910
chr11	16801653	16801654
chr11	16801713	16801714
chr11	16801719	16801720
chr11	16801751	16801752
chr11	16801771	16801772
chr11	16801776	16801777
chr11	16801825	16801826
chr11	16801832	16801833
chr11	16801879	16801880
chr11	16801930	16801931
chr11	16801952	16801953
chr11	16801962	16801963
chr11	16801974	16801975
chr11	16802004	16802005
chr11	16802137	16802138
chr11	16802405	16802406
chr11	16803047	16803048
chr11	16803201	16803202
chr11	16803563	16803564
chr11	16804053	16804054
chr11	16805433	16805434
chr11	16806443	16806444
chr11	16806502	16806503
chr11	16806538	16806539
chr11	16806811	16806812
chr11	16806972	16806973
chr11	16809208	16809209
chr11	16809615	16809616
chr11	16809626	16809627
chr11	16809633	16809634
chr11	16809832	16809833
chr11	16809851	16809852
chr11	16809854	16809855
chr11	16809884	16809885
chr11	16809973	16809974
chr11	16810019	16810020
chr11	16810096	16810097
chr11	16810139	16810140
chr11	16810205	16810206
chr11	16810312	16810313
chr11	16810357	16810358
chr11	16810500	16810501
chr11	16810511	16810512
chr11	16810560	16810561
chr11	16810617	16810618
chr11	16810619	16810620
chr11	16810729	16810730
chr11	16810731	16810732
chr11	16810779	16810780
chr11	16810957	16810958
chr11	16811056	16811057
chr11	16811068	16811069
chr11	16811302	16811303
chr11	16811429	16811430
chr11	16811461	16811462
chr11	16811766	16811767
chr11	16811781	16811782
chr11	16811918	16811919
chr11	16812006	16812007
chr11	16812100	16812101
chr11	16812180	16812181
chr11	16812205	16812206
chr11	16812274	16812275
chr11	16812286	16812287
chr11	16812304	16812305
chr11	16812589	16812590
chr11	16812752	16812753
chr11	16812871	16812872
chr11	16812909	16812910
chr11	16812927	16812928
chr11	16812995	16812996
chr11	16813077	16813078
chr11	16813714	16813715
chr11	16813755	16813756
chr11	16815806	16815807
chr11	16815946	16815947
chr11	16816173	16816174
chr11	16816187	16816188
chr11	16818176	16818177
chr11	16818314	16818315
chr11	16818809	16818810
chr11	16819277	16819278
chr11	16819296	16819297
chr11	16819455	16819456
chr11	16819547	16819548
chr11	16819582	16819583
chr11	16819664	16819665
chr11	16819779	16819780
chr11	16819827	16819828
chr11	16819884	16819885
chr11	16819917	16819918
chr11	16819948	16819949
chr11	16819989	16819990
chr11	16820044	16820045
chr11	16820083	16820084
chr11	16820099	16820100
chr11	16820112	16820113
chr11	16820189	16820190
chr11	16820212	16820213
chr11	16820281	16820282
chr11	16820419	16820420
chr11	16820501	16820502
chr11	16820604	16820605
chr11	16820701	16820702
chr11	16820901	16820902
chr11	16821165	16821166
chr11	16821238	16821239
chr11	16821746	16821747
chr11	16822856	16822857
chr11	16822972	16822973
chr11	16823437	16823438
chr11	16823548	16823549
chr11	16824470	16824471
chr11	16824551	16824552
chr11	16825151	16825152
chr11	16826246	16826247
chr11	16827569	16827570
chr11	16827683	16827684
chr11	16828097	16828098
chr11	16828362	16828363
chr11	16829880	16829881
chr11	16829989	16829990
chr11	16830263	16830264
chr11	16830319	16830320
chr11	16830657	16830658
chr11	16831050	16831051
chr11	16831891	16831892
chr11	16832385	16832386
chr11	16832667	16832668
chr11	16832680	16832681
chr11	16832764	16832765
chr11	16833155	16833156
chr11	16833156	16833157
chr11	16833162	16833163
chr11	16833175	16833176
chr11	16835293	16835294
chr11	16835685	16835686
chr11	16836053	16836054
chr11	16836495	16836496
chr11	16836809	16836810
chr11	16837698	16837699
chr11	16838329	16838330
chr11	16839986	16839987
chr11	16840008	16840009
chr11	16840330	16840331
chr11	16840788	16840789
chr11	16840996	16840997
chr11	16841761	16841762
chr11	16842044	16842045
chr11	16842069	16842070
chr11	16842071	16842072
chr11	16842072	16842073
chr11	16842189	16842190
chr11	16842200	16842201
chr11	16842245	16842246
chr11	16842270	16842271
chr11	16842275	16842276
chr11	16842311	16842312
chr11	16842333	16842334
chr11	16842402	16842403
chr11	16842492	16842493
chr11	16842618	16842619
chr11	16843097	16843098
chr11	16844353	16844354
chr11	16845022	16845023
chr11	16845129	16845130
chr11	16845152	16845153
chr11	16845177	16845178
chr11	16845266	16845267
chr11	16845570	16845571
chr11	16845600	16845601
chr11	16846087	16846088
chr11	16846188	16846189
chr11	16846525	16846526
chr11	16846554	16846555
chr11	16846559	16846560
chr11	16846560	16846561
chr11	16846568	16846569
chr11	16846821	16846822
chr11	16846834	16846835
chr11	16846835	16846836
chr11	16846936	16846937
chr11	16846940	16846941
chr11	16847141	16847142
chr11	16847529	16847530
chr11	16847534	16847535
chr11	16847578	16847579
chr11	16847613	16847614
chr11	16847733	16847734
chr11	16847761	16847762
chr11	16847885	16847886
chr11	16847891	16847892
chr11	16847920	16847921
chr11	16847950	16847951
chr11	16847959	16847960
chr11	16848038	16848039
chr11	16848044	16848045
chr11	16848051	16848052
chr11	16848085	16848086
chr11	16848090	16848091
chr11	16848096	16848097
chr11	16848121	16848122
chr11	16848248	16848249
chr11	16848251	16848252
chr11	16848286	16848287
chr11	16848380	16848381
chr11	16848788	16848789
chr11	16849105	16849106
chr11	16849347	16849348
chr11	16849467	16849468
chr11	16849481	16849482
chr11	16849524	16849525
chr11	16849552	16849553
chr11	16849646	16849647
chr11	16849709	16849710
chr11	16849809	16849810
chr11	16849974	16849975
chr11	16850015	16850016
chr11	16850024	16850025
chr11	16850710	16850711
chr11	16850727	16850728
chr11	16850753	16850754
chr11	16850990	16850991
chr11	16851086	16851087
chr11	16851125	16851126
chr11	16851209	16851210
chr11	16851502	16851503
chr11	16852817	16852818
chr11	16853109	16853110
chr11	16854483	16854484
chr11	16854578	16854579
chr11	16861539	16861540
chr11	16863469	16863470
chr11	16864414	16864415
chr11	16864790	16864791
chr11	16869000	16869001
chr11	16877720	16877721
chr11	16881021	16881022
chr11	16883457	16883458
chr11	16884116	16884117
chr11	16886094	16886095
chr11	16886130	16886131
chr11	16886144	16886145
chr11	16886224	16886225
chr11	16886260	16886261
chr11	16886307	16886308
chr11	16889782	16889783
chr11	16891650	16891651
chr11	16892233	16892234
chr11	16895112	16895113
chr11	16895297	16895298
chr11	16895703	16895704
chr11	16896562	16896563
chr11	16897265	16897266
chr11	16897375	16897376
chr11	16897584	16897585
chr11	16897596	16897597
chr11	16897607	16897608
chr11	16897634	16897635
chr11	16897661	16897662
chr11	16897737	16897738
chr11	16897744	16897745
chr11	16897818	16897819
chr11	16897931	16897932
chr11	16897953	16897954
chr11	16897959	16897960
chr11	16898033	16898034
chr11	16898098	16898099
chr11	16898146	16898147
chr11	16898265	16898266
chr11	16898320	16898321
chr11	16898843	16898844
chr11	16898947	16898948
chr11	16899058	16899059
chr11	16899061	16899062
chr11	16899134	16899135
chr11	16899211	16899212
chr11	16899264	16899265
chr11	16899281	16899282
chr11	16899335	16899336
chr11	16899346	16899347
chr11	16899357	16899358
chr11	16899409	16899410
chr11	16899424	16899425
chr11	16899443	16899444
chr11	16899514	16899515
chr11	16899520	16899521
chr11	16899550	16899551
chr11	16899719	16899720
chr11	16899793	16899794
chr11	16899932	16899933
chr11	16899969	16899970
chr11	16899973	16899974
chr11	16899981	16899982
chr11	16899992	16899993
chr11	16900055	16900056
chr11	16900084	16900085
chr11	16900133	16900134
chr11	16900138	16900139
chr11	16900139	16900140
chr11	16900220	16900221
chr11	16900249	16900250
chr11	16900398	16900399
chr11	16900466	16900467
chr11	16900483	16900484
chr11	16900494	16900495
chr11	16900565	16900566
chr11	16900629	16900630
chr11	16900704	16900705
chr11	16900988	16900989
chr11	16901088	16901089
chr11	16901209	16901210
chr11	16902342	16902343
chr11	16902426	16902427
chr11	16902609	16902610
chr11	16902629	16902630
chr11	16902634	16902635
chr11	16902853	16902854
chr11	16903011	16903012
chr11	16903200	16903201
chr11	16903321	16903322
chr11	16903427	16903428
chr11	16903567	16903568
chr11	16904009	16904010
chr11	16904185	16904186
chr11	16904201	16904202
chr11	16905925	16905926
chr11	16906157	16906158
chr11	16908695	16908696
chr11	16915451	16915452
chr11	16929555	16929556
chr11	16931006	16931007
chr11	16931543	16931544
chr11	16938136	16938137
chr11	16938144	16938145
chr11	16940722	16940723
chr11	16940723	16940724
chr11	16940746	16940747
chr11	16947269	16947270
chr11	16950196	16950197
chr11	16960754	16960755
chr11	16961562	16961563
chr11	16963999	16964000
chr11	16972352	16972353
chr11	16975564	16975565
chr11	16977359	16977360
chr11	16977806	16977807
chr11	16980373	16980374
chr11	16980388	16980389
chr11	16999724	16999725
chr11	17002767	17002768
chr11	17004150	17004151
chr11	17008796	17008797
chr11	17014041	17014042
chr11	17014108	17014109
chr11	17015848	17015849
chr11	17017149	17017150
chr11	17028162	17028163
chr11	17037830	17037831
chr11	17043253	17043254
chr11	17043584	17043585
chr11	17043618	17043619
chr11	17043623	17043624
chr11	17043628	17043629
chr11	17046332	17046333
chr11	17053129	17053130
chr11	17054910	17054911
chr11	17055393	17055394
chr11	17055488	17055489
chr11	17055655	17055656
chr11	17055956	17055957
chr11	17056500	17056501
chr11	17056696	17056697
chr11	17056699	17056700
chr11	17057263	17057264
chr11	17057553	17057554
chr11	17057765	17057766
chr11	17057794	17057795
chr11	17057798	17057799
chr11	17057865	17057866
chr11	17057868	17057869
chr11	17057873	17057874
chr11	17057878	17057879
chr11	17057890	17057891
chr11	17057918	17057919
chr11	17057946	17057947
chr11	17057988	17057989
chr11	17057989	17057990
chr11	17058114	17058115
chr11	17058126	17058127
chr11	17058138	17058139
chr11	17058178	17058179
chr11	17058317	17058318
chr11	17058447	17058448
chr11	17058465	17058466
chr11	17060210	17060211
chr11	17060222	17060223
chr11	17060230	17060231
chr11	17060231	17060232
chr11	17060264	17060265
chr11	17060472	17060473
chr11	17060477	17060478
chr11	17060541	17060542
chr11	17060559	17060560
chr11	17062242	17062243
chr11	17062689	17062690
chr11	17062825	17062826
chr11	17063168	17063169
chr11	17063208	17063209
chr11	17063893	17063894
chr11	17064426	17064427
chr11	17064472	17064473
chr11	17064592	17064593
chr11	17064924	17064925
chr11	17064925	17064926
chr11	17065477	17065478
chr11	17065583	17065584
chr11	17065706	17065707
chr11	17065730	17065731
chr11	17065958	17065959
chr11	17066021	17066022
chr11	17066082	17066083
chr11	17066148	17066149
chr11	17066191	17066192
chr11	17066243	17066244
chr11	17066251	17066252
chr11	17066275	17066276
chr11	17066455	17066456
chr11	17066476	17066477
chr11	17066577	17066578
chr11	17066644	17066645
chr11	17066645	17066646
chr11	17066649	17066650
chr11	17066672	17066673
chr11	17066686	17066687
chr11	17066788	17066789
chr11	17066917	17066918
chr11	17066983	17066984
chr11	17067095	17067096
chr11	17067293	17067294
chr11	17067328	17067329
chr11	17067414	17067415
chr11	17067522	17067523
chr11	17067550	17067551
chr11	17067554	17067555
chr11	17067558	17067559
chr11	17068145	17068146
chr11	17068167	17068168
chr11	17068183	17068184
chr11	17068253	17068254
chr11	17068281	17068282
chr11	17068396	17068397
chr11	17068404	17068405
chr11	17068410	17068411
chr11	17068442	17068443
chr11	17068499	17068500
chr11	17068572	17068573
chr11	17068599	17068600
chr11	17068606	17068607
chr11	17070542	17070543
chr11	17071027	17071028
chr11	17071044	17071045
chr11	17071410	17071411
chr11	17071583	17071584
chr11	17071966	17071967
chr11	17072133	17072134
chr11	17072352	17072353
chr11	17072368	17072369
chr11	17072405	17072406
chr11	17073184	17073185
chr11	17073849	17073850
chr11	17074097	17074098
chr11	17074102	17074103
chr11	17074145	17074146
chr11	17074150	17074151
chr11	17074170	17074171
chr11	17074242	17074243
chr11	17074297	17074298
chr11	17074308	17074309
chr11	17074316	17074317
chr11	17074318	17074319
chr11	17074332	17074333
chr11	17074368	17074369
chr11	17074385	17074386
chr11	17074408	17074409
chr11	17074491	17074492
chr11	17074498	17074499
chr11	17074505	17074506
chr11	17075048	17075049
chr11	17075096	17075097
chr11	17075349	17075350
chr11	17075354	17075355
chr11	17075504	17075505
chr11	17075965	17075966
chr11	17076170	17076171
chr11	17076307	17076308
chr11	17077396	17077397
chr11	17078078	17078079
chr11	17078195	17078196
chr11	17078318	17078319
chr11	17078372	17078373
chr11	17078384	17078385
chr11	17080299	17080300
chr11	17083155	17083156
chr11	17084732	17084733
chr11	17084798	17084799
chr11	17084850	17084851
chr11	17084887	17084888
chr11	17084989	17084990
chr11	17085002	17085003
chr11	17085093	17085094
chr11	17085096	17085097
chr11	17085160	17085161
chr11	17085167	17085168
chr11	17085196	17085197
chr11	17085284	17085285
chr11	17085429	17085430
chr11	17085446	17085447
chr11	17085521	17085522
chr11	17085522	17085523
chr11	17085561	17085562
chr11	17085589	17085590
chr11	17085635	17085636
chr11	17085836	17085837
chr11	17085868	17085869
chr11	17085925	17085926
chr11	17086033	17086034
chr11	17086055	17086056
chr11	17086088	17086089
chr11	17086162	17086163
chr11	17086271	17086272
chr11	17086285	17086286
chr11	17086356	17086357
chr11	17086379	17086380
chr11	17086388	17086389
chr11	17086394	17086395
chr11	17086513	17086514
chr11	17086537	17086538
chr11	17086681	17086682
chr11	17086720	17086721
chr11	17086736	17086737
chr11	17086775	17086776
chr11	17086825	17086826
chr11	17086873	17086874
chr11	17088582	17088583
chr11	17089141	17089142
chr11	17089427	17089428
chr11	17089728	17089729
chr11	17089970	17089971
chr11	17090117	17090118
chr11	17090241	17090242
chr11	17090248	17090249
chr11	17090340	17090341
chr11	17090798	17090799
chr11	17090801	17090802
chr11	17090910	17090911
chr11	17090983	17090984
chr11	17091107	17091108
chr11	17091228	17091229
chr11	17091500	17091501
chr11	17092562	17092563
chr11	17093154	17093155
chr11	17093325	17093326
chr11	17093586	17093587
chr11	17094094	17094095
chr11	17094793	17094794
chr11	17095079	17095080
chr11	17095267	17095268
chr11	17095482	17095483
chr11	17095583	17095584
chr11	17095584	17095585
chr11	17096487	17096488
chr11	17096694	17096695
chr11	17096727	17096728
chr11	17097709	17097710
chr11	17098047	17098048
chr11	17099099	17099100
chr11	17099112	17099113
chr11	17099121	17099122
chr11	17099351	17099352
chr11	17099748	17099749
chr11	17100504	17100505
chr11	17100690	17100691
chr11	17102136	17102137
chr11	17102191	17102192
chr11	17102386	17102387
chr11	17102853	17102854
chr11	17102902	17102903
chr11	17102980	17102981
chr11	17103413	17103414
chr11	17103427	17103428
chr11	17103466	17103467
chr11	17103546	17103547
chr11	17103703	17103704
chr11	17103715	17103716
chr11	17103754	17103755
chr11	17105105	17105106
chr11	17105331	17105332
chr11	17105617	17105618
chr11	17105663	17105664
chr11	17106400	17106401
chr11	17106957	17106958
chr11	17107342	17107343
chr11	17107435	17107436
chr11	17107488	17107489
chr11	17107543	17107544
chr11	17107675	17107676
chr11	17107801	17107802
chr11	17107900	17107901
chr11	17107903	17107904
chr11	17107921	17107922
chr11	17107936	17107937
chr11	17107941	17107942
chr11	17107947	17107948
chr11	17107992	17107993
chr11	17108317	17108318
chr11	17108918	17108919
chr11	17109438	17109439
chr11	17109464	17109465
chr11	17109472	17109473
chr11	17109552	17109553
chr11	17109571	17109572
chr11	17109597	17109598
chr11	17109659	17109660
chr11	17109751	17109752
chr11	17109755	17109756
chr11	17109817	17109818
chr11	17109834	17109835
chr11	17109862	17109863
chr11	17109949	17109950
chr11	17110105	17110106
chr11	17110119	17110120
chr11	17110128	17110129
chr11	17110140	17110141
chr11	17110153	17110154
chr11	17110259	17110260
chr11	17110309	17110310
chr11	17110541	17110542
chr11	17110632	17110633
chr11	17110797	17110798
chr11	17110831	17110832
chr11	17110901	17110902
chr11	17110984	17110985
chr11	17111058	17111059
chr11	17111302	17111303
chr11	17111361	17111362
chr11	17111521	17111522
chr11	17111542	17111543
chr11	17111551	17111552
chr11	17111553	17111554
chr11	17111570	17111571
chr11	17111621	17111622
chr11	17111701	17111702
chr11	17111853	17111854
chr11	17111875	17111876
chr11	17111917	17111918
chr11	17111930	17111931
chr11	17111974	17111975
chr11	17111983	17111984
chr11	17111987	17111988
chr11	17112019	17112020
chr11	17112173	17112174
chr11	17112194	17112195
chr11	17112257	17112258
chr11	17112433	17112434
chr11	17112484	17112485
chr11	17112500	17112501
chr11	17113013	17113014
chr11	17113376	17113377
chr11	17113411	17113412
chr11	17113426	17113427
chr11	17113436	17113437
chr11	17113495	17113496
chr11	17113508	17113509
chr11	17113524	17113525
chr11	17113564	17113565
chr11	17113582	17113583
chr11	17113588	17113589
chr11	17113630	17113631
chr11	17113652	17113653
chr11	17113693	17113694
chr11	17113703	17113704
chr11	17113774	17113775
chr11	17113778	17113779
chr11	17113802	17113803
chr11	17113825	17113826
chr11	17113828	17113829
chr11	17113872	17113873
chr11	17113884	17113885
chr11	17113959	17113960
chr11	17114073	17114074
chr11	17114080	17114081
chr11	17114153	17114154
chr11	17114155	17114156
chr11	17114269	17114270
chr11	17114323	17114324
chr11	17114375	17114376
chr11	17114548	17114549
chr11	17114564	17114565
chr11	17114703	17114704
chr11	17114710	17114711
chr11	17114730	17114731
chr11	17115083	17115084
chr11	17115103	17115104
chr11	17115374	17115375
chr11	17115483	17115484
chr11	17115846	17115847
chr11	17115892	17115893
chr11	17115988	17115989
chr11	17116012	17116013
chr11	17116028	17116029
chr11	17116034	17116035
chr11	17116094	17116095
chr11	17116143	17116144
chr11	17116245	17116246
chr11	17116358	17116359
chr11	17116466	17116467
chr11	17116577	17116578
chr11	17116620	17116621
chr11	17116644	17116645
chr11	17116697	17116698
chr11	17116723	17116724
chr11	17116768	17116769
chr11	17117230	17117231
chr11	17117429	17117430
chr11	17117486	17117487
chr11	17117760	17117761
chr11	17117867	17117868
chr11	17117925	17117926
chr11	17118154	17118155
chr11	17118187	17118188
chr11	17118269	17118270
chr11	17118406	17118407
chr11	17118409	17118410
chr11	17118833	17118834
chr11	17118836	17118837
chr11	17118887	17118888
chr11	17119158	17119159
chr11	17119260	17119261
chr11	17119262	17119263
chr11	17119321	17119322
chr11	17119337	17119338
chr11	17119386	17119387
chr11	17119404	17119405
chr11	17119426	17119427
chr11	17119454	17119455
chr11	17119488	17119489
chr11	17119513	17119514
chr11	17119555	17119556
chr11	17119593	17119594
chr11	17119594	17119595
chr11	17119610	17119611
chr11	17119611	17119612
chr11	17119753	17119754
chr11	17119767	17119768
chr11	17119849	17119850
chr11	17119850	17119851
chr11	17119857	17119858
chr11	17119938	17119939
chr11	17119965	17119966
chr11	17119990	17119991
chr11	17120043	17120044
chr11	17120122	17120123
chr11	17120123	17120124
chr11	17120177	17120178
chr11	17120180	17120181
chr11	17120185	17120186
chr11	17120238	17120239
chr11	17120275	17120276
chr11	17121893	17121894
chr11	17121999	17122000
chr11	17122023	17122024
chr11	17122048	17122049
chr11	17122053	17122054
chr11	17122174	17122175
chr11	17122182	17122183
chr11	17122208	17122209
chr11	17122259	17122260
chr11	17122395	17122396
chr11	17122456	17122457
chr11	17122526	17122527
chr11	17122585	17122586
chr11	17122598	17122599
chr11	17123889	17123890
chr11	17123940	17123941
chr11	17124138	17124139
chr11	17124149	17124150
chr11	17124185	17124186
chr11	17124186	17124187
chr11	17124187	17124188
chr11	17124289	17124290
chr11	17124304	17124305
chr11	17124364	17124365
chr11	17124613	17124614
chr11	17124796	17124797
chr11	17124889	17124890
chr11	17124897	17124898
chr11	17124898	17124899
chr11	17124983	17124984
chr11	17126296	17126297
chr11	17126312	17126313
chr11	17126472	17126473
chr11	17127392	17127393
chr11	17127412	17127413
chr11	17127512	17127513
chr11	17127580	17127581
chr11	17127588	17127589
chr11	17127589	17127590
chr11	17127872	17127873
chr11	17127921	17127922
chr11	17128254	17128255
chr11	17128274	17128275
chr11	17128296	17128297
chr11	17128308	17128309
chr11	17128559	17128560
chr11	17128593	17128594
chr11	17128827	17128828
chr11	17128916	17128917
chr11	17129328	17129329
chr11	17129448	17129449
chr11	17129488	17129489
chr11	17129640	17129641
chr11	17130848	17130849
chr11	17130889	17130890
chr11	17132302	17132303
chr11	17132731	17132732
chr11	17133017	17133018
chr11	17133050	17133051
chr11	17133146	17133147
chr11	17133384	17133385
chr11	17134228	17134229
chr11	17134368	17134369
chr11	17134408	17134409
chr11	17134638	17134639
chr11	17134700	17134701
chr11	17134742	17134743
chr11	17134820	17134821
chr11	17135098	17135099
chr11	17135105	17135106
chr11	17135170	17135171
chr11	17135880	17135881
chr11	17136045	17136046
chr11	17136416	17136417
chr11	17136427	17136428
chr11	17136454	17136455
chr11	17136495	17136496
chr11	17136545	17136546
chr11	17136553	17136554
chr11	17136641	17136642
chr11	17136682	17136683
chr11	17137418	17137419
chr11	17137627	17137628
chr11	17137628	17137629
chr11	17138555	17138556
chr11	17139256	17139257
chr11	17145329	17145330
chr11	17148743	17148744
chr11	17149234	17149235
chr11	17150510	17150511
chr11	17153135	17153136
chr11	17154784	17154785
chr11	17155121	17155122
chr11	17157629	17157630
chr11	17158535	17158536
chr11	17159022	17159023
chr11	17163220	17163221
chr11	17171730	17171731
chr11	17173752	17173753
chr11	17173797	17173798
chr11	17175130	17175131
chr11	17175924	17175925
chr11	17177265	17177266
chr11	17178448	17178449
chr11	17181352	17181353
chr11	17184306	17184307
chr11	17194599	17194600
chr11	17198197	17198198
chr11	17201789	17201790
chr11	17202099	17202100
chr11	17202316	17202317
chr11	17202342	17202343
chr11	17219811	17219812
chr11	17225133	17225134
chr11	17225740	17225741
chr11	17229004	17229005
chr11	17234744	17234745
chr11	17237897	17237898
chr11	17244082	17244083
chr11	17257581	17257582
chr11	17258462	17258463
chr11	17259104	17259105
chr11	17259928	17259929
chr11	17260593	17260594
chr11	17261174	17261175
chr11	17261440	17261441
chr11	17262353	17262354
chr11	17265535	17265536
chr11	17265605	17265606
chr11	17266197	17266198
chr11	17268366	17268367
chr11	17271141	17271142
chr11	17271144	17271145
chr11	17271153	17271154
chr11	17271195	17271196
chr11	17271316	17271317
chr11	17271481	17271482
chr11	17271642	17271643
chr11	17271674	17271675
chr11	17271688	17271689
chr11	17271725	17271726
chr11	17271739	17271740
chr11	17271752	17271753
chr11	17271764	17271765
chr11	17271790	17271791
chr11	17271896	17271897
chr11	17271939	17271940
chr11	17272017	17272018
chr11	17272731	17272732
chr11	17272764	17272765
chr11	17272771	17272772
chr11	17272785	17272786
chr11	17272887	17272888
chr11	17272894	17272895
chr11	17273032	17273033
chr11	17273091	17273092
chr11	17273100	17273101
chr11	17273371	17273372
chr11	17273506	17273507
chr11	17273640	17273641
chr11	17273665	17273666
chr11	17273691	17273692
chr11	17273709	17273710
chr11	17273710	17273711
chr11	17273747	17273748
chr11	17273778	17273779
chr11	17273918	17273919
chr11	17273926	17273927
chr11	17273929	17273930
chr11	17273955	17273956
chr11	17273956	17273957
chr11	17273986	17273987
chr11	17274009	17274010
chr11	17274059	17274060
chr11	17274060	17274061
chr11	17274076	17274077
chr11	17274087	17274088
chr11	17274135	17274136
chr11	17274136	17274137
chr11	17274146	17274147
chr11	17274290	17274291
chr11	17274304	17274305
chr11	17274305	17274306
chr11	17274346	17274347
chr11	17274368	17274369
chr11	17274535	17274536
chr11	17274547	17274548
chr11	17274550	17274551
chr11	17274577	17274578
chr11	17274686	17274687
chr11	17274687	17274688
chr11	17274693	17274694
chr11	17274709	17274710
chr11	17274728	17274729
chr11	17275531	17275532
chr11	17275532	17275533
chr11	17275886	17275887
chr11	17277168	17277169
chr11	17277653	17277654
chr11	17280042	17280043
chr11	17283330	17283331
chr11	17283920	17283921
chr11	17284194	17284195
chr11	17285612	17285613
chr11	17292505	17292506
chr11	17296203	17296204
chr11	17297111	17297112
chr11	17297115	17297116
chr11	17301276	17301277
chr11	17301305	17301306
chr11	17301312	17301313
chr11	17301323	17301324
chr11	17301324	17301325
chr11	17301330	17301331
chr11	17301419	17301420
chr11	17301426	17301427
chr11	17301429	17301430
chr11	17301450	17301451
chr11	17301498	17301499
chr11	17301503	17301504
chr11	17301518	17301519
chr11	17301520	17301521
chr11	17301532	17301533
chr11	17301552	17301553
chr11	17301553	17301554
chr11	17301570	17301571
chr11	17301573	17301574
chr11	17301585	17301586
chr11	17301607	17301608
chr11	17301609	17301610
chr11	17301610	17301611
chr11	17301616	17301617
chr11	17301619	17301620
chr11	17301636	17301637
chr11	17301675	17301676
chr11	17301681	17301682
chr11	17301694	17301695
chr11	17301700	17301701
chr11	17301704	17301705
chr11	17301717	17301718
chr11	17301737	17301738
chr11	17301753	17301754
chr11	17301755	17301756
chr11	17301766	17301767
chr11	17301781	17301782
chr11	17301787	17301788
chr11	17301804	17301805
chr11	17301843	17301844
chr11	17301855	17301856
chr11	17301888	17301889
chr11	17301931	17301932
chr11	17301937	17301938
chr11	17301967	17301968
chr11	17302067	17302068
chr11	17302075	17302076
chr11	17302105	17302106
chr11	17302126	17302127
chr11	17302132	17302133
chr11	17302143	17302144
chr11	17302169	17302170
chr11	17302172	17302173
chr11	17302188	17302189
chr11	17302194	17302195
chr11	17302229	17302230
chr11	17302288	17302289
chr11	17302298	17302299
chr11	17302312	17302313
chr11	17302333	17302334
chr11	17302367	17302368
chr11	17302380	17302381
chr11	17302407	17302408
chr11	17302477	17302478
chr11	17302482	17302483
chr11	17302483	17302484
chr11	17302484	17302485
chr11	17302489	17302490
chr11	17302499	17302500
chr11	17302510	17302511
chr11	17302511	17302512
chr11	17302514	17302515
chr11	17302515	17302516
chr11	17303682	17303683
chr11	17303692	17303693
chr11	17304142	17304143
chr11	17304936	17304937
chr11	17305012	17305013
chr11	17305013	17305014
chr11	17305060	17305061
chr11	17305165	17305166
chr11	17305785	17305786
chr11	17306356	17306357
chr11	17306428	17306429
chr11	17308183	17308184
chr11	17308400	17308401
chr11	17308407	17308408
chr11	17308430	17308431
chr11	17309218	17309219
chr11	17310536	17310537
chr11	17312285	17312286
chr11	17315535	17315536
chr11	17315904	17315905
chr11	17323017	17323018
chr11	17323255	17323256
chr11	17325826	17325827
chr11	17325887	17325888
chr11	17328308	17328309
chr11	17329298	17329299
chr11	17331540	17331541
chr11	17367734	17367735
chr11	17370925	17370926
chr11	17378585	17378586
chr11	17378875	17378876
chr11	17402808	17402809
chr11	17408770	17408771
chr11	17411517	17411518
chr11	17415206	17415207
chr11	17419365	17419366
chr11	17427830	17427831
chr11	17435834	17435835
chr11	17437649	17437650
chr11	17454958	17454959
chr11	17458105	17458106
chr11	17460861	17460862
chr11	17462384	17462385
chr11	17462691	17462692
chr11	17465593	17465594
chr11	17466858	17466859
chr11	17466877	17466878
chr11	17486224	17486225
chr11	17486662	17486663
chr11	17486686	17486687
chr11	17486777	17486778
chr11	17505898	17505899
chr11	17532770	17532771
chr11	17532776	17532777
chr11	17541300	17541301
chr11	17548082	17548083
chr11	17561987	17561988
chr11	17562001	17562002
chr11	17562340	17562341
chr11	17564140	17564141
chr11	17567424	17567425
chr11	17567436	17567437
chr11	17569542	17569543
chr11	17574658	17574659
chr11	17598326	17598327
chr11	17613927	17613928
chr11	17620457	17620458
chr11	17623045	17623046
chr11	17629295	17629296
chr11	17633096	17633097
chr11	17633110	17633111
chr11	17633116	17633117
chr11	17633130	17633131
chr11	17637992	17637993
chr11	17646633	17646634
chr11	17660399	17660400
chr11	17678131	17678132
chr11	17683736	17683737
chr11	17690682	17690683
chr11	17702236	17702237
chr11	17704139	17704140
chr11	17704147	17704148
chr11	17706226	17706227
chr11	17712521	17712522
chr11	17712529	17712530
chr11	17712547	17712548
chr11	17718490	17718491
chr11	17718661	17718662
chr11	17718669	17718670
chr11	17718693	17718694
chr11	17718698	17718699
chr11	17718713	17718714
chr11	17718742	17718743
chr11	17718782	17718783
chr11	17721151	17721152
chr11	17721155	17721156
chr11	17727450	17727451
chr11	17727452	17727453
chr11	17744230	17744231
chr11	17744246	17744247
chr11	17744256	17744257
chr11	17744266	17744267
chr11	17760894	17760895
chr11	17786238	17786239
chr11	17786253	17786254
chr11	17789240	17789241
chr11	17798732	17798733
chr11	17804158	17804159
chr11	17804968	17804969
chr11	17812640	17812641
chr11	17812660	17812661
chr11	17814875	17814876
chr11	17817420	17817421
chr11	17819299	17819300
chr11	17822585	17822586
chr11	17851694	17851695
chr11	17866835	17866836
chr11	17867260	17867261
chr11	17867881	17867882
chr11	17867898	17867899
chr11	17871879	17871880
chr11	17876484	17876485
chr11	17889974	17889975
chr11	17890025	17890026
chr11	17890299	17890300
chr11	17890320	17890321
chr11	17890350	17890351
chr11	17890371	17890372
chr11	17890725	17890726
chr11	17890751	17890752
chr11	17890778	17890779
chr11	17892517	17892518
chr11	17892799	17892800
chr11	17892811	17892812
chr11	17898809	17898810
chr11	17898845	17898846
chr11	17898855	17898856
chr11	17904847	17904848
chr11	17904864	17904865
chr11	17911483	17911484
chr11	17935451	17935452
chr11	17935706	17935707
chr11	17935731	17935732
chr11	17935780	17935781
chr11	17935785	17935786
chr11	17940903	17940904
chr11	17941774	17941775
chr11	17954914	17954915
chr11	17954919	17954920
chr11	17954931	17954932
chr11	17955758	17955759
chr11	17957362	17957363
chr11	17957366	17957367
chr11	17957375	17957376
chr11	17960524	17960525
chr11	17960536	17960537
chr11	17964729	17964730
chr11	17964773	17964774
chr11	17967810	17967811
chr11	17968865	17968866
chr11	17968873	17968874
chr11	17968903	17968904
chr11	17975721	17975722
chr11	17976428	17976429
chr11	17977792	17977793
chr11	17977793	17977794
chr11	17977835	17977836
chr11	17996665	17996666
chr11	18000167	18000168
chr11	18001496	18001497
chr11	18001563	18001564
chr11	18008928	18008929
chr11	18025001	18025002
chr11	18025059	18025060
chr11	18042765	18042766
chr11	18044158	18044159
chr11	18044170	18044171
chr11	18059819	18059820
chr11	18059875	18059876
chr11	18059880	18059881
chr11	18059883	18059884
chr11	18059884	18059885
chr11	18059904	18059905
chr11	18061411	18061412
chr11	18067249	18067250
chr11	18067253	18067254
chr11	18067257	18067258
chr11	18071476	18071477
chr11	18072685	18072686
chr11	18072721	18072722
chr11	18082322	18082323
chr11	18082642	18082643
chr11	18082913	18082914
chr11	18087790	18087791
chr11	18095224	18095225
chr11	18107750	18107751
chr11	18107763	18107764
chr11	18107903	18107904
chr11	18108003	18108004
chr11	18108007	18108008
chr11	18108032	18108033
chr11	18108712	18108713
chr11	18108742	18108743
chr11	18108746	18108747
chr11	18108862	18108863
chr11	18126894	18126895
chr11	18131439	18131440
chr11	18131455	18131456
chr11	18131467	18131468
chr11	18133199	18133200
chr11	18133216	18133217
chr11	18133230	18133231
chr11	18133261	18133262
chr11	18133264	18133265
chr11	18133271	18133272
chr11	18133287	18133288
chr11	18136564	18136565
chr11	18137546	18137547
chr11	18137554	18137555
chr11	18137558	18137559
chr11	18137562	18137563
chr11	18141416	18141417
chr11	18144130	18144131
chr11	18153567	18153568
chr11	18153600	18153601
chr11	18161196	18161197
chr11	18165389	18165390
chr11	18179713	18179714
chr11	18192627	18192628
chr11	18192635	18192636
chr11	18192693	18192694
chr11	18192943	18192944
chr11	18195340	18195341
chr11	18195425	18195426
chr11	18195429	18195430
chr11	18195432	18195433
chr11	18195476	18195477
chr11	18195709	18195710
chr11	18195747	18195748
chr11	18196305	18196306
chr11	18196342	18196343
chr11	18196354	18196355
chr11	18196544	18196545
chr11	18196582	18196583
chr11	18196584	18196585
chr11	18196666	18196667
chr11	18196790	18196791
chr11	18196931	18196932
chr11	18196974	18196975
chr11	18196975	18196976
chr11	18196979	18196980
chr11	18197001	18197002
chr11	18197493	18197494
chr11	18197862	18197863
chr11	18201493	18201494
chr11	18201556	18201557
chr11	18208742	18208743
chr11	18221196	18221197
chr11	18222142	18222143
chr11	18224854	18224855
chr11	18230357	18230358
chr11	18230373	18230374
chr11	18232495	18232496
chr11	18232772	18232773
chr11	18232871	18232872
chr11	18232941	18232942
chr11	18233157	18233158
chr11	18233623	18233624
chr11	18234413	18234414
chr11	18234899	18234900
chr11	18234902	18234903
chr11	18234906	18234907
chr11	18234974	18234975
chr11	18236066	18236067
chr11	18236076	18236077
chr11	18236082	18236083
chr11	18237888	18237889
chr11	18248794	18248795
chr11	18248796	18248797
chr11	18248804	18248805
chr11	18248814	18248815
chr11	18248832	18248833
chr11	18248850	18248851
chr11	18248857	18248858
chr11	18248914	18248915
chr11	18254828	18254829
chr11	18285096	18285097
chr11	18285283	18285284
chr11	18285983	18285984
chr11	18287188	18287189
chr11	18287884	18287885
chr11	18295331	18295332
chr11	18309003	18309004
chr11	18312494	18312495
chr11	18320285	18320286
chr11	18325419	18325420
chr11	18325482	18325483
chr11	18325488	18325489
chr11	18325498	18325499
chr11	18327523	18327524
chr11	18327541	18327542
chr11	18338425	18338426
chr11	18375108	18375109
chr11	18375201	18375202
chr11	18390920	18390921
chr11	18395020	18395021
chr11	18404194	18404195
chr11	18411517	18411518
chr11	18419845	18419846
chr11	18424582	18424583
chr11	18446531	18446532
chr11	18446939	18446940
chr11	18446967	18446968
chr11	18465151	18465152
chr11	18467291	18467292
chr11	18470188	18470189
chr11	18476289	18476290
chr11	18476292	18476293
chr11	18500688	18500689
chr11	18511891	18511892
chr11	18520619	18520620
chr11	18520972	18520973
chr11	18520979	18520980
chr11	18521014	18521015
chr11	18541172	18541173
chr11	18549573	18549574
chr11	18561163	18561164
chr11	18562420	18562421
chr11	18562846	18562847
chr11	18562848	18562849
chr11	18562849	18562850
chr11	18576361	18576362
chr11	18576376	18576377
chr11	18577223	18577224
chr11	18578062	18578063
chr11	18578123	18578124
chr11	18578389	18578390
chr11	18578800	18578801
chr11	18578939	18578940
chr11	18579140	18579141
chr11	18579355	18579356
chr11	18579357	18579358
chr11	18579716	18579717
chr11	18580004	18580005
chr11	18580021	18580022
chr11	18580399	18580400
chr11	18582429	18582430
chr11	18582450	18582451
chr11	18582529	18582530
chr11	18592475	18592476
chr11	18593550	18593551
chr11	18601898	18601899
chr11	18602486	18602487
chr11	18612747	18612748
chr11	18615972	18615973
chr11	18615975	18615976
chr11	18615981	18615982
chr11	18631887	18631888
chr11	18633593	18633594
chr11	18643612	18643613
chr11	18643617	18643618
chr11	18644351	18644352
chr11	18650373	18650374
chr11	18659064	18659065
chr11	18664327	18664328
chr11	18664636	18664637
chr11	18664978	18664979
chr11	18665856	18665857
chr11	18665930	18665931
chr11	18666351	18666352
chr11	18666699	18666700
chr11	18667562	18667563
chr11	18667648	18667649
chr11	18667932	18667933
chr11	18667985	18667986
chr11	18668046	18668047
chr11	18668090	18668091
chr11	18668099	18668100
chr11	18668163	18668164
chr11	18668355	18668356
chr11	18668366	18668367
chr11	18668371	18668372
chr11	18668404	18668405
chr11	18668440	18668441
chr11	18668539	18668540
chr11	18668796	18668797
chr11	18668902	18668903
chr11	18669058	18669059
chr11	18669069	18669070
chr11	18669261	18669262
chr11	18670053	18670054
chr11	18670058	18670059
chr11	18670094	18670095
chr11	18670244	18670245
chr11	18670249	18670250
chr11	18670282	18670283
chr11	18670380	18670381
chr11	18670501	18670502
chr11	18670618	18670619
chr11	18670629	18670630
chr11	18670653	18670654
chr11	18670654	18670655
chr11	18670736	18670737
chr11	18670803	18670804
chr11	18670810	18670811
chr11	18670828	18670829
chr11	18670850	18670851
chr11	18670900	18670901
chr11	18670999	18671000
chr11	18671062	18671063
chr11	18671081	18671082
chr11	18671160	18671161
chr11	18671185	18671186
chr11	18671234	18671235
chr11	18671237	18671238
chr11	18671275	18671276
chr11	18671787	18671788
chr11	18671802	18671803
chr11	18672300	18672301
chr11	18672499	18672500
chr11	18672506	18672507
chr11	18672559	18672560
chr11	18672585	18672586
chr11	18672971	18672972
chr11	18672979	18672980
chr11	18675262	18675263
chr11	18675337	18675338
chr11	18675910	18675911
chr11	18676087	18676088
chr11	18676093	18676094
chr11	18676715	18676716
chr11	18676850	18676851
chr11	18676976	18676977
chr11	18677618	18677619
chr11	18677856	18677857
chr11	18678346	18678347
chr11	18678546	18678547
chr11	18678680	18678681
chr11	18678727	18678728
chr11	18679053	18679054
chr11	18679132	18679133
chr11	18679232	18679233
chr11	18679262	18679263
chr11	18679571	18679572
chr11	18679572	18679573
chr11	18679762	18679763
chr11	18679772	18679773
chr11	18679864	18679865
chr11	18679994	18679995
chr11	18680264	18680265
chr11	18680487	18680488
chr11	18680496	18680497
chr11	18680593	18680594
chr11	18680633	18680634
chr11	18680652	18680653
chr11	18680714	18680715
chr11	18680747	18680748
chr11	18680860	18680861
chr11	18681850	18681851
chr11	18681880	18681881
chr11	18681891	18681892
chr11	18681896	18681897
chr11	18681939	18681940
chr11	18681949	18681950
chr11	18682066	18682067
chr11	18682088	18682089
chr11	18682096	18682097
chr11	18682101	18682102
chr11	18682113	18682114
chr11	18682125	18682126
chr11	18682255	18682256
chr11	18682416	18682417
chr11	18682471	18682472
chr11	18682474	18682475
chr11	18682482	18682483
chr11	18682578	18682579
chr11	18682595	18682596
chr11	18682601	18682602
chr11	18682626	18682627
chr11	18682656	18682657
chr11	18682664	18682665
chr11	18682706	18682707
chr11	18682711	18682712
chr11	18682813	18682814
chr11	18682955	18682956
chr11	18682993	18682994
chr11	18683043	18683044
chr11	18683488	18683489
chr11	18683632	18683633
chr11	18683715	18683716
chr11	18683724	18683725
chr11	18683787	18683788
chr11	18683788	18683789
chr11	18683802	18683803
chr11	18683832	18683833
chr11	18683915	18683916
chr11	18684076	18684077
chr11	18684247	18684248
chr11	18684610	18684611
chr11	18684613	18684614
chr11	18684616	18684617
chr11	18684879	18684880
chr11	18688773	18688774
chr11	18688899	18688900
chr11	18688916	18688917
chr11	18688919	18688920
chr11	18688959	18688960
chr11	18689406	18689407
chr11	18689837	18689838
chr11	18690601	18690602
chr11	18691196	18691197
chr11	18691197	18691198
chr11	18692342	18692343
chr11	18692412	18692413
chr11	18692756	18692757
chr11	18693008	18693009
chr11	18693821	18693822
chr11	18694338	18694339
chr11	18695196	18695197
chr11	18695346	18695347
chr11	18695841	18695842
chr11	18695877	18695878
chr11	18695883	18695884
chr11	18696146	18696147
chr11	18696351	18696352
chr11	18696646	18696647
chr11	18696856	18696857
chr11	18697054	18697055
chr11	18697729	18697730
chr11	18705402	18705403
chr11	18705525	18705526
chr11	18710386	18710387
chr11	18710502	18710503
chr11	18719243	18719244
chr11	18726493	18726494
chr11	18727935	18727936
chr11	18737085	18737086
chr11	18739993	18739994
chr11	18740020	18740021
chr11	18740023	18740024
chr11	18740883	18740884
chr11	18740892	18740893
chr11	18741909	18741910
chr11	18741921	18741922
chr11	18741986	18741987
chr11	18745197	18745198
chr11	18750563	18750564
chr11	18769290	18769291
chr11	18769305	18769306
chr11	18779647	18779648
chr11	18782350	18782351
chr11	18783761	18783762
chr11	18784090	18784091
chr11	18784109	18784110
chr11	18788030	18788031
chr11	18790001	18790002
chr11	18798365	18798366
chr11	18798369	18798370
chr11	18798373	18798374
chr11	18798389	18798390
chr11	18798401	18798402
chr11	18798405	18798406
chr11	18798413	18798414
chr11	18803793	18803794
chr11	18805822	18805823
chr11	18806669	18806670
chr11	18806900	18806901
chr11	18807011	18807012
chr11	18813287	18813288
chr11	18813540	18813541
chr11	18817759	18817760
chr11	18817760	18817761
chr11	18821950	18821951
chr11	18832320	18832321
chr11	18836496	18836497
chr11	18836498	18836499
chr11	18836503	18836504
chr11	18843657	18843658
chr11	18844213	18844214
chr11	18848430	18848431
chr11	18858028	18858029
chr11	18858035	18858036
chr11	18858219	18858220
chr11	18858299	18858300
chr11	18859013	18859014
chr11	18859015	18859016
chr11	18864441	18864442
chr11	18864453	18864454
chr11	18873918	18873919
chr11	18877571	18877572
chr11	18877716	18877717
chr11	18877717	18877718
chr11	18878592	18878593
chr11	18878600	18878601
chr11	18878606	18878607
chr11	18878612	18878613
chr11	18885048	18885049
chr11	18894346	18894347
chr11	18896268	18896269
chr11	18897397	18897398
chr11	18907818	18907819
chr11	18917469	18917470
chr11	18918349	18918350
chr11	18918352	18918353
chr11	18918783	18918784
chr11	18920394	18920395
chr11	18920412	18920413
chr11	18920978	18920979
chr11	18921425	18921426
chr11	18921471	18921472
chr11	18921477	18921478
chr11	18921489	18921490
chr11	18921493	18921494
chr11	18921495	18921496
chr11	18921501	18921502
chr11	18921507	18921508
chr11	18921517	18921518
chr11	18921605	18921606
chr11	18921939	18921940
chr11	18922405	18922406
chr11	18923207	18923208
chr11	18923660	18923661
chr11	18923741	18923742
chr11	18924005	18924006
chr11	18925775	18925776
chr11	18925956	18925957
chr11	18926667	18926668
chr11	18927099	18927100
chr11	18928069	18928070
chr11	18928305	18928306
chr11	18928633	18928634
chr11	18928777	18928778
chr11	18928782	18928783
chr11	18928892	18928893
chr11	18928912	18928913
chr11	18928941	18928942
chr11	18928954	18928955
chr11	18929020	18929021
chr11	18929209	18929210
chr11	18929237	18929238
chr11	18929238	18929239
chr11	18929268	18929269
chr11	18929270	18929271
chr11	18929383	18929384
chr11	18929393	18929394
chr11	18929521	18929522
chr11	18930084	18930085
chr11	18930822	18930823
chr11	18931659	18931660
chr11	18931732	18931733
chr11	18931937	18931938
chr11	18932115	18932116
chr11	18932344	18932345
chr11	18932608	18932609
chr11	18932755	18932756
chr11	18933203	18933204
chr11	18933342	18933343
chr11	18933360	18933361
chr11	18933507	18933508
chr11	18933702	18933703
chr11	18933729	18933730
chr11	18933830	18933831
chr11	18933834	18933835
chr11	18934112	18934113
chr11	18934148	18934149
chr11	18934154	18934155
chr11	18934177	18934178
chr11	18934178	18934179
chr11	18934215	18934216
chr11	18934232	18934233
chr11	18934297	18934298
chr11	18934367	18934368
chr11	18934391	18934392
chr11	18934426	18934427
chr11	18934432	18934433
chr11	18934452	18934453
chr11	18934458	18934459
chr11	18934504	18934505
chr11	18934528	18934529
chr11	18934573	18934574
chr11	18934599	18934600
chr11	18934673	18934674
chr11	18934784	18934785
chr11	18934785	18934786
chr11	18934794	18934795
chr11	18934837	18934838
chr11	18934847	18934848
chr11	18934893	18934894
chr11	18934894	18934895
chr11	18934905	18934906
chr11	18934938	18934939
chr11	18934974	18934975
chr11	18934988	18934989
chr11	18935242	18935243
chr11	18935331	18935332
chr11	18935332	18935333
chr11	18935390	18935391
chr11	18935417	18935418
chr11	18935973	18935974
chr11	18935982	18935983
chr11	18935986	18935987
chr11	18936167	18936168
chr11	18936182	18936183
chr11	18936292	18936293
chr11	18936295	18936296
chr11	18936296	18936297
chr11	18936423	18936424
chr11	18936702	18936703
chr11	18936873	18936874
chr11	18936878	18936879
chr11	18936883	18936884
chr11	18936888	18936889
chr11	18936893	18936894
chr11	18936898	18936899
chr11	18937069	18937070
chr11	18937090	18937091
chr11	18937117	18937118
chr11	18938270	18938271
chr11	18938294	18938295
chr11	18938577	18938578
chr11	18938862	18938863
chr11	18938876	18938877
chr11	18939014	18939015
chr11	18939231	18939232
chr11	18939854	18939855
chr11	18940110	18940111
chr11	18941046	18941047
chr11	18941399	18941400
chr11	18941442	18941443
chr11	18942608	18942609
chr11	18942670	18942671
chr11	18942942	18942943
chr11	18943015	18943016
chr11	18943614	18943615
chr11	18944824	18944825
chr11	18945422	18945423
chr11	18945597	18945598
chr11	18945638	18945639
chr11	18946326	18946327
chr11	18946337	18946338
chr11	18946529	18946530
chr11	18947125	18947126
chr11	18947187	18947188
chr11	18947217	18947218
chr11	18947363	18947364
chr11	18947657	18947658
chr11	18948035	18948036
chr11	18948201	18948202
chr11	18948352	18948353
chr11	18948582	18948583
chr11	18948583	18948584
chr11	18952593	18952594
chr11	18955441	18955442
chr11	18957876	18957877
chr11	18958387	18958388
chr11	18962442	18962443
chr11	18965672	18965673
chr11	18967414	18967415
chr11	18968955	18968956
chr11	18968960	18968961
chr11	18969041	18969042
chr11	18970565	18970566
chr11	18970596	18970597
chr11	18970611	18970612
chr11	18970631	18970632
chr11	18971019	18971020
chr11	18971574	18971575
chr11	18972831	18972832
chr11	18974403	18974404
chr11	18974408	18974409
chr11	18974413	18974414
chr11	18974418	18974419
chr11	18974423	18974424
chr11	18974428	18974429
chr11	18975533	18975534
chr11	18976409	18976410
chr11	18976418	18976419
chr11	18976419	18976420
chr11	18976443	18976444
chr11	18976514	18976515
chr11	18976531	18976532
chr11	18976547	18976548
chr11	18976564	18976565
chr11	18976654	18976655
chr11	18976679	18976680
chr11	18976682	18976683
chr11	18976689	18976690
chr11	18976724	18976725
chr11	18976769	18976770
chr11	18976910	18976911
chr11	18976982	18976983
chr11	18977078	18977079
chr11	18977096	18977097
chr11	18977212	18977213
chr11	18977223	18977224
chr11	18977263	18977264
chr11	18977446	18977447
chr11	18979389	18979390
chr11	18979771	18979772
chr11	18981530	18981531
chr11	18981636	18981637
chr11	18982016	18982017
chr11	18982024	18982025
chr11	18982031	18982032
chr11	18982683	18982684
chr11	18983012	18983013
chr11	18983026	18983027
chr11	18983783	18983784
chr11	18986348	18986349
chr11	18986497	18986498
chr11	18986571	18986572
chr11	18986648	18986649
chr11	18986772	18986773
chr11	18986951	18986952
chr11	18987220	18987221
chr11	18987515	18987516
chr11	18987771	18987772
chr11	18987862	18987863
chr11	18988053	18988054
chr11	18989105	18989106
chr11	18991372	18991373
chr11	18993985	18993986
chr11	18993992	18993993
chr11	18993993	18993994
chr11	18994249	18994250
chr11	18995709	18995710
chr11	18996026	18996027
chr11	18997312	18997313
chr11	18997492	18997493
chr11	18997800	18997801
chr11	18998408	18998409
chr11	18998488	18998489
chr11	18998870	18998871
chr11	18999211	18999212
chr11	19000805	19000806
chr11	19000993	19000994
chr11	19001077	19001078
chr11	19001115	19001116
chr11	19001120	19001121
chr11	19001121	19001122
chr11	19001127	19001128
chr11	19012467	19012468
chr11	19012480	19012481
chr11	19028018	19028019
chr11	19031177	19031178
chr11	19031179	19031180
chr11	19031241	19031242
chr11	19031253	19031254
chr11	19042364	19042365
chr11	19055039	19055040
chr11	19058511	19058512
chr11	19062693	19062694
chr11	19062723	19062724
chr11	19065037	19065038
chr11	19072929	19072930
chr11	19083459	19083460
chr11	19083858	19083859
chr11	19086836	19086837
chr11	19089851	19089852
chr11	19089868	19089869
chr11	19089877	19089878
chr11	19089878	19089879
chr11	19089905	19089906
chr11	19105930	19105931
chr11	19136056	19136057
chr11	19136061	19136062
chr11	19136110	19136111
chr11	19136115	19136116
chr11	19136120	19136121
chr11	19136136	19136137
chr11	19143218	19143219
chr11	19146019	19146020
chr11	19146033	19146034
chr11	19159557	19159558
chr11	19159567	19159568
chr11	19159575	19159576
chr11	19163138	19163139
chr11	19165154	19165155
chr11	19191323	19191324
chr11	19191688	19191689
chr11	19191725	19191726
chr11	19193639	19193640
chr11	19194558	19194559
chr11	19194564	19194565
chr11	19194570	19194571
chr11	19194575	19194576
chr11	19200125	19200126
chr11	19200132	19200133
chr11	19200662	19200663
chr11	19206817	19206818
chr11	19212149	19212150
chr11	19213906	19213907
chr11	19213912	19213913
chr11	19213927	19213928
chr11	19213930	19213931
chr11	19213942	19213943
chr11	19214202	19214203
chr11	19214209	19214210
chr11	19214243	19214244
chr11	19214269	19214270
chr11	19214276	19214277
chr11	19214290	19214291
chr11	19214297	19214298
chr11	19214305	19214306
chr11	19215644	19215645
chr11	19234088	19234089
chr11	19234094	19234095
chr11	19235752	19235753
chr11	19235762	19235763
chr11	19235778	19235779
chr11	19235855	19235856
chr11	19235884	19235885
chr11	19235917	19235918
chr11	19235933	19235934
chr11	19235947	19235948
chr11	19243546	19243547
chr11	19244487	19244488
chr11	19258647	19258648
chr11	19258652	19258653
chr11	19271567	19271568
chr11	19285838	19285839
chr11	19315614	19315615
chr11	19315617	19315618
chr11	19315650	19315651
chr11	19321229	19321230
chr11	19325308	19325309
chr11	19330984	19330985
chr11	19333419	19333420
chr11	19339211	19339212
chr11	19339217	19339218
chr11	19339223	19339224
chr11	19339229	19339230
chr11	19339301	19339302
chr11	19340908	19340909
chr11	19355859	19355860
chr11	19355861	19355862
chr11	19360566	19360567
chr11	19378711	19378712
chr11	19378716	19378717
chr11	19383647	19383648
chr11	19385730	19385731
chr11	19387248	19387249
chr11	19388089	19388090
chr11	19411672	19411673
chr11	19411960	19411961
chr11	19411965	19411966
chr11	19412185	19412186
chr11	19415770	19415771
chr11	19432697	19432698
chr11	19437766	19437767
chr11	19446426	19446427
chr11	19446691	19446692
chr11	19448303	19448304
chr11	19448310	19448311
chr11	19448323	19448324
chr11	19470643	19470644
chr11	19483186	19483187
chr11	19501280	19501281
chr11	19502933	19502934
chr11	19515123	19515124
chr11	19515992	19515993
chr11	19516005	19516006
chr11	19516399	19516400
chr11	19516434	19516435
chr11	19525676	19525677
chr11	19546636	19546637
chr11	19559344	19559345
chr11	19561659	19561660
chr11	19563933	19563934
chr11	19570003	19570004
chr11	19575301	19575302
chr11	19578009	19578010
chr11	19578027	19578028
chr11	19578041	19578042
chr11	19578067	19578068
chr11	19578085	19578086
chr11	19581576	19581577
chr11	19581583	19581584
chr11	19581585	19581586
chr11	19584453	19584454
chr11	19587646	19587647
chr11	19587648	19587649
chr11	19587650	19587651
chr11	19589647	19589648
chr11	19589745	19589746
chr11	19589757	19589758
chr11	19609067	19609068
chr11	19615730	19615731
chr11	19615796	19615797
chr11	19619234	19619235
chr11	19644149	19644150
chr11	19650777	19650778
chr11	19683619	19683620
chr11	19686887	19686888
chr11	19686890	19686891
chr11	19686895	19686896
chr11	19695041	19695042
chr11	19695048	19695049
chr11	19695060	19695061
chr11	19695089	19695090
chr11	19695864	19695865
chr11	19696516	19696517
chr11	19705619	19705620
chr11	19710082	19710083
chr11	19742942	19742943
chr11	19745550	19745551
chr11	19745552	19745553
chr11	19745556	19745557
chr11	19745580	19745581
chr11	19745583	19745584
chr11	19745654	19745655
chr11	19752023	19752024
chr11	19752058	19752059
chr11	19753917	19753918
chr11	19755631	19755632
chr11	19792192	19792193
chr11	19793224	19793225
chr11	19793806	19793807
chr11	19800211	19800212
chr11	19807498	19807499
chr11	19809957	19809958
chr11	19836327	19836328
chr11	19860365	19860366
chr11	19910251	19910252
chr11	19918039	19918040
chr11	19919166	19919167
chr11	19919180	19919181
chr11	19919185	19919186
chr11	19923459	19923460
chr11	19923562	19923563
chr11	19929985	19929986
chr11	19937241	19937242
chr11	19958392	19958393
chr11	19965032	19965033
chr11	19965047	19965048
chr11	19965064	19965065
chr11	19965068	19965069
chr11	19969344	19969345
chr11	19971472	19971473
chr11	19971478	19971479
chr11	19992677	19992678
chr11	19992678	19992679
chr11	20003453	20003454
chr11	20010442	20010443
chr11	20010446	20010447
chr11	20020022	20020023
chr11	20030960	20030961
chr11	20031275	20031276
chr11	20032450	20032451
chr11	20039664	20039665
chr11	20066670	20066671
chr11	20124277	20124278
chr11	20124280	20124281
chr11	20124285	20124286
chr11	20124292	20124293
chr11	20190456	20190457
chr11	20190476	20190477
chr11	20190529	20190530
chr11	20212545	20212546
chr11	20237770	20237771
chr11	20237798	20237799
chr11	20242365	20242366
chr11	20242687	20242688
chr11	20273753	20273754
chr11	20276830	20276831
chr11	20276842	20276843
chr11	20285114	20285115
chr11	20286121	20286122
chr11	20297815	20297816
chr11	20325155	20325156
chr11	20329528	20329529
chr11	20330900	20330901
chr11	20330908	20330909
chr11	20330916	20330917
chr11	20337129	20337130
chr11	20347352	20347353
chr11	20353453	20353454
chr11	20365475	20365476
chr11	20375449	20375450
chr11	20375455	20375456
chr11	20378945	20378946
chr11	20378969	20378970
chr11	20378993	20378994
chr11	20379052	20379053
chr11	20379062	20379063
chr11	20379092	20379093
chr11	20379100	20379101
chr11	20379112	20379113
chr11	20379118	20379119
chr11	20379159	20379160
chr11	20379187	20379188
chr11	20379249	20379250
chr11	20379282	20379283
chr11	20379295	20379296
chr11	20379312	20379313
chr11	20379327	20379328
chr11	20379400	20379401
chr11	20379407	20379408
chr11	20379414	20379415
chr11	20379429	20379430
chr11	20379447	20379448
chr11	20379454	20379455
chr11	20379483	20379484
chr11	20379695	20379696
chr11	20379741	20379742
chr11	20391188	20391189
chr11	20406054	20406055
chr11	20414631	20414632
chr11	20425499	20425500
chr11	20425680	20425681
chr11	20425694	20425695
chr11	20425700	20425701
chr11	20425715	20425716
chr11	20425716	20425717
chr11	20425988	20425989
chr11	20448615	20448616
chr11	20463503	20463504
chr11	20466527	20466528
chr11	20495191	20495192
chr11	20495290	20495291
chr11	20495305	20495306
chr11	20497743	20497744
chr11	20502641	20502642
chr11	20508617	20508618
chr11	20511519	20511520
chr11	20516667	20516668
chr11	20516995	20516996
chr11	20517170	20517171
chr11	20532541	20532542
chr11	20555678	20555679
chr11	20568318	20568319
chr11	20576387	20576388
chr11	20594004	20594005
chr11	20599245	20599246
chr11	20605048	20605049
chr11	20612251	20612252
chr11	20612256	20612257
chr11	20617709	20617710
chr11	20627732	20627733
chr11	20659959	20659960
chr11	20660738	20660739
chr11	20672815	20672816
chr11	20694942	20694943
chr11	20712392	20712393
chr11	20712402	20712403
chr11	20717175	20717176
chr11	20722821	20722822
chr11	20722826	20722827
chr11	20722831	20722832
chr11	20722857	20722858
chr11	20728257	20728258
chr11	20757473	20757474
chr11	20763540	20763541
chr11	20763546	20763547
chr11	20766476	20766477
chr11	20768503	20768504
chr11	20768558	20768559
chr11	20788012	20788013
chr11	20788022	20788023
chr11	20801091	20801092
chr11	20806529	20806530
chr11	20817266	20817267
chr11	20817267	20817268
chr11	20824456	20824457
chr11	20877296	20877297
chr11	20877316	20877317
chr11	20928729	20928730
chr11	20933357	20933358
chr11	20933408	20933409
chr11	20941145	20941146
chr11	20943645	20943646
chr11	20943926	20943927
chr11	20945829	20945830
chr11	20945845	20945846
chr11	20945947	20945948
chr11	20946437	20946438
chr11	20946445	20946446
chr11	20947474	20947475
chr11	20952467	20952468
chr11	20952502	20952503
chr11	20952510	20952511
chr11	20954382	20954383
chr11	20958678	20958679
chr11	20958679	20958680
chr11	20964295	20964296
chr11	20966531	20966532
chr11	20969546	20969547
chr11	20975957	20975958
chr11	20982503	20982504
chr11	20983842	20983843
chr11	21016899	21016900
chr11	21035615	21035616
chr11	21039093	21039094
chr11	21039099	21039100
chr11	21054005	21054006
chr11	21054032	21054033
chr11	21083428	21083429
chr11	21083432	21083433
chr11	21083452	21083453
chr11	21083498	21083499
chr11	21097457	21097458
chr11	21137292	21137293
chr11	21166503	21166504
chr11	21175620	21175621
chr11	21190893	21190894
chr11	21190922	21190923
chr11	21190937	21190938
chr11	21210030	21210031
chr11	21210038	21210039
chr11	21239743	21239744
chr11	21276132	21276133
chr11	21303285	21303286
chr11	21340437	21340438
chr11	21348557	21348558
chr11	21348580	21348581
chr11	21393673	21393674
chr11	21407227	21407228
chr11	21407232	21407233
chr11	21408775	21408776
chr11	21414928	21414929
chr11	21418747	21418748
chr11	21418791	21418792
chr11	21444161	21444162
chr11	21445278	21445279
chr11	21455270	21455271
chr11	21486629	21486630
chr11	21488676	21488677
chr11	21510616	21510617
chr11	21512587	21512588
chr11	21512601	21512602
chr11	21539725	21539726
chr11	21539742	21539743
chr11	21541442	21541443
chr11	21541450	21541451
chr11	21545505	21545506
chr11	21546717	21546718
chr11	21548012	21548013
chr11	21569098	21569099
chr11	21569128	21569129
chr11	21575544	21575545
chr11	21576557	21576558
chr11	21586924	21586925
chr11	21586928	21586929
chr11	21586931	21586932
chr11	21592065	21592066
chr11	21592102	21592103
chr11	21592411	21592412
chr11	21609106	21609107
chr11	21631955	21631956
chr11	21631961	21631962
chr11	21633935	21633936
chr11	21634319	21634320
chr11	21634326	21634327
chr11	21634338	21634339
chr11	21634345	21634346
chr11	21634354	21634355
chr11	21644809	21644810
chr11	21644813	21644814
chr11	21654706	21654707
chr11	21654738	21654739
chr11	21670112	21670113
chr11	21670239	21670240
chr11	21675818	21675819
chr11	21682369	21682370
chr11	21706992	21706993
chr11	21709938	21709939
chr11	21709946	21709947
chr11	21709978	21709979
chr11	21709986	21709987
chr11	21710128	21710129
chr11	21710140	21710141
chr11	21710144	21710145
chr11	21726779	21726780
chr11	21750934	21750935
chr11	21758591	21758592
chr11	21758624	21758625
chr11	21758678	21758679
chr11	21759495	21759496
chr11	21766905	21766906
chr11	21793886	21793887
chr11	21793956	21793957
chr11	21795632	21795633
chr11	21809918	21809919
chr11	21821700	21821701
chr11	21839657	21839658
chr11	21868075	21868076
chr11	21869093	21869094
chr11	21872619	21872620
chr11	21895799	21895800
chr11	21914202	21914203
chr11	21914203	21914204
chr11	21931297	21931298
chr11	21932873	21932874
chr11	21938588	21938589
chr11	21938594	21938595
chr11	21943930	21943931
chr11	21945078	21945079
chr11	21954368	21954369
chr11	21954392	21954393
chr11	21954416	21954417
chr11	21957874	21957875
chr11	21957890	21957891
chr11	22004035	22004036
chr11	22021094	22021095
chr11	22021096	22021097
chr11	22021097	22021098
chr11	22024237	22024238
chr11	22029784	22029785
chr11	22031950	22031951
chr11	22031960	22031961
chr11	22031980	22031981
chr11	22071236	22071237
chr11	22088459	22088460
chr11	22144647	22144648
chr11	22160479	22160480
chr11	22163568	22163569
chr11	22163581	22163582
chr11	22183484	22183485
chr11	22183493	22183494
chr11	22184413	22184414
chr11	22189284	22189285
chr11	22189292	22189293
chr11	22194866	22194867
chr11	22218344	22218345
chr11	22218350	22218351
chr11	22218355	22218356
chr11	22218360	22218361
chr11	22221449	22221450
chr11	22233004	22233005
chr11	22254300	22254301
chr11	22296094	22296095
chr11	22296100	22296101
chr11	22296108	22296109
chr11	22303186	22303187
chr11	22307149	22307150
chr11	22307157	22307158
chr11	22307160	22307161
chr11	22319745	22319746
chr11	22328182	22328183
chr11	22359491	22359492
chr11	22383174	22383175
chr11	22387307	22387308
chr11	22387328	22387329
chr11	22387347	22387348
chr11	22414432	22414433
chr11	22414441	22414442
chr11	22414451	22414452
chr11	22414460	22414461
chr11	22414467	22414468
chr11	22414473	22414474
chr11	22414503	22414504
chr11	22414544	22414545
chr11	22414564	22414565
chr11	22414571	22414572
chr11	22414584	22414585
chr11	22414599	22414600
chr11	22415049	22415050
chr11	22418502	22418503
chr11	22428254	22428255
chr11	22428266	22428267
chr11	22428301	22428302
chr11	22428603	22428604
chr11	22449491	22449492
chr11	22461452	22461453
chr11	22465761	22465762
chr11	22467544	22467545
chr11	22467583	22467584
chr11	22468588	22468589
chr11	22477376	22477377
chr11	22477398	22477399
chr11	22479645	22479646
chr11	22507456	22507457
chr11	22507467	22507468
chr11	22523795	22523796
chr11	22523840	22523841
chr11	22542200	22542201
chr11	22542266	22542267
chr11	22542302	22542303
chr11	22542306	22542307
chr11	22574252	22574253
chr11	22574271	22574272
chr11	22578792	22578793
chr11	22579117	22579118
chr11	22588615	22588616
chr11	22596387	22596388
chr11	22601311	22601312
chr11	22601951	22601952
chr11	22606588	22606589
chr11	22606604	22606605
chr11	22607302	22607303
chr11	22625958	22625959
chr11	22630807	22630808
chr11	22651181	22651182
chr11	22661391	22661392
chr11	22661823	22661824
chr11	22661824	22661825
chr11	22661826	22661827
chr11	22661831	22661832
chr11	22661835	22661836
chr11	22665807	22665808
chr11	22705546	22705547
chr11	22738195	22738196
chr11	22738219	22738220
chr11	22738243	22738244
chr11	22738276	22738277
chr11	22738279	22738280
chr11	22738282	22738283
chr11	22738309	22738310
chr11	22771321	22771322
chr11	22789118	22789119
chr11	22797873	22797874
chr11	22799664	22799665
chr11	22799673	22799674
chr11	22838937	22838938
chr11	22841811	22841812
chr11	22841832	22841833
chr11	22841839	22841840
chr11	22841845	22841846
chr11	22841887	22841888
chr11	22841897	22841898
chr11	22841939	22841940
chr11	22841951	22841952
chr11	22841963	22841964
chr11	22895563	22895564
chr11	22908534	22908535
chr11	22913014	22913015
chr11	22917244	22917245
chr11	22922156	22922157
chr11	22947396	22947397
chr11	22962041	22962042
chr11	22964953	22964954
chr11	22987858	22987859
chr11	22993585	22993586
chr11	23008892	23008893
chr11	23035709	23035710
chr11	23035903	23035904
chr11	23038256	23038257
chr11	23038567	23038568
chr11	23038579	23038580
chr11	23039715	23039716
chr11	23042478	23042479
chr11	23042492	23042493
chr11	23042522	23042523
chr11	23061898	23061899
chr11	23064651	23064652
chr11	23082754	23082755
chr11	23098743	23098744
chr11	23108296	23108297
chr11	23108315	23108316
chr11	23138830	23138831
chr11	23140025	23140026
chr11	23162474	23162475
chr11	23164371	23164372
chr11	23170989	23170990
chr11	23171001	23171002
chr11	23173766	23173767
chr11	23173785	23173786
chr11	23210848	23210849
chr11	23210853	23210854
chr11	23210860	23210861
chr11	23224305	23224306
chr11	23224991	23224992
chr11	23228188	23228189
chr11	23239669	23239670
chr11	23242326	23242327
chr11	23242387	23242388
chr11	23244752	23244753
chr11	23246251	23246252
chr11	23246596	23246597
chr11	23274122	23274123
chr11	23285085	23285086
chr11	23314140	23314141
chr11	23319419	23319420
chr11	23328795	23328796
chr11	23336239	23336240
chr11	23369497	23369498
chr11	23393679	23393680
chr11	23393687	23393688
chr11	23411809	23411810
chr11	23417052	23417053
chr11	23439453	23439454
chr11	23439475	23439476
chr11	23440362	23440363
chr11	23447517	23447518
chr11	23486164	23486165
chr11	23498107	23498108
chr11	23498112	23498113
chr11	23502256	23502257
chr11	23523461	23523462
chr11	23523555	23523556
chr11	23523616	23523617
chr11	23530657	23530658
chr11	23555998	23555999
chr11	23557499	23557500
chr11	23654536	23654537
chr11	23671457	23671458
chr11	23692092	23692093
chr11	23692609	23692610
chr11	23692614	23692615
chr11	23692620	23692621
chr11	23692631	23692632
chr11	23692636	23692637
chr11	23710094	23710095
chr11	23757984	23757985
chr11	23834767	23834768
chr11	23834772	23834773
chr11	23900926	23900927
chr11	23900945	23900946
chr11	23920656	23920657
chr11	23920666	23920667
chr11	23920728	23920729
chr11	23920742	23920743
chr11	23922685	23922686
chr11	23942616	23942617
chr11	23952804	23952805
chr11	23964301	23964302
chr11	24006924	24006925
chr11	24014061	24014062
chr11	24049437	24049438
chr11	24077851	24077852
chr11	24077858	24077859
chr11	24084165	24084166
chr11	24084170	24084171
chr11	24084959	24084960
chr11	24120744	24120745
chr11	24121092	24121093
chr11	24159100	24159101
chr11	24189120	24189121
chr11	24189125	24189126
chr11	24202879	24202880
chr11	24202908	24202909
chr11	24233130	24233131
chr11	24233138	24233139
chr11	24241440	24241441
chr11	24241444	24241445
chr11	24252173	24252174
chr11	24252575	24252576
chr11	24259514	24259515
chr11	24268947	24268948
chr11	24270029	24270030
chr11	24297213	24297214
chr11	24314584	24314585
chr11	24314591	24314592
chr11	24314596	24314597
chr11	24314602	24314603
chr11	24318320	24318321
chr11	24331910	24331911
chr11	24338768	24338769
chr11	24339048	24339049
chr11	24339054	24339055
chr11	24339059	24339060
chr11	24341878	24341879
chr11	24344960	24344961
chr11	24351280	24351281
chr11	24356923	24356924
chr11	24370356	24370357
chr11	24398353	24398354
chr11	24398364	24398365
chr11	24442191	24442192
chr11	24442803	24442804
chr11	24442820	24442821
chr11	24455540	24455541
chr11	24465920	24465921
chr11	24465925	24465926
chr11	24485980	24485981
chr11	24491218	24491219
chr11	24496842	24496843
chr11	24496957	24496958
chr11	24497487	24497488
chr11	24497544	24497545
chr11	24498251	24498252
chr11	24498267	24498268
chr11	24499366	24499367
chr11	24502441	24502442
chr11	24508225	24508226
chr11	24508241	24508242
chr11	24513771	24513772
chr11	24519393	24519394
chr11	24519407	24519408
chr11	24522541	24522542
chr11	24524617	24524618
chr11	24541064	24541065
chr11	24551777	24551778
chr11	24551794	24551795
chr11	24555963	24555964
chr11	24563017	24563018
chr11	24568698	24568699
chr11	24568702	24568703
chr11	24614315	24614316
chr11	24614334	24614335
chr11	24621456	24621457
chr11	24632489	24632490
chr11	24632495	24632496
chr11	24634584	24634585
chr11	24661362	24661363
chr11	24661366	24661367
chr11	24668337	24668338
chr11	24668516	24668517
chr11	24684480	24684481
chr11	24724260	24724261
chr11	24729350	24729351
chr11	24729362	24729363
chr11	24765624	24765625
chr11	24775951	24775952
chr11	24780059	24780060
chr11	24780085	24780086
chr11	24780250	24780251
chr11	24780255	24780256
chr11	24780260	24780261
chr11	24780567	24780568
chr11	24781074	24781075
chr11	24789779	24789780
chr11	24789791	24789792
chr11	24791607	24791608
chr11	24825476	24825477
chr11	24840285	24840286
chr11	24840291	24840292
chr11	24840298	24840299
chr11	24886698	24886699
chr11	24886709	24886710
chr11	24887027	24887028
chr11	24911876	24911877
chr11	24911882	24911883
chr11	24939711	24939712
chr11	24948119	24948120
chr11	24955984	24955985
chr11	24962853	24962854
chr11	24968747	24968748
chr11	24973256	24973257
chr11	24976032	24976033
chr11	24976040	24976041
chr11	24997408	24997409
chr11	24997410	24997411
chr11	25010380	25010381
chr11	25019694	25019695
chr11	25027253	25027254
chr11	25034044	25034045
chr11	25034201	25034202
chr11	25046753	25046754
chr11	25048429	25048430
chr11	25050037	25050038
chr11	25076235	25076236
chr11	25076972	25076973
chr11	25077786	25077787
chr11	25077791	25077792
chr11	25094778	25094779
chr11	25094797	25094798
chr11	25100071	25100072
chr11	25100076	25100077
chr11	25100081	25100082
chr11	25100086	25100087
chr11	25100128	25100129
chr11	25100153	25100154
chr11	25109593	25109594
chr11	25137085	25137086
chr11	25157836	25157837
chr11	25157852	25157853
chr11	25161976	25161977
chr11	25173832	25173833
chr11	25208052	25208053
chr11	25230818	25230819
chr11	25242931	25242932
chr11	25267760	25267761
chr11	25267804	25267805
chr11	25268054	25268055
chr11	25292314	25292315
chr11	25298870	25298871
chr11	25304318	25304319
chr11	25313245	25313246
chr11	25317223	25317224
chr11	25331886	25331887
chr11	25332247	25332248
chr11	25332282	25332283
chr11	25339525	25339526
chr11	25339539	25339540
chr11	25339550	25339551
chr11	25349414	25349415
chr11	25372555	25372556
chr11	25379886	25379887
chr11	25380681	25380682
chr11	25380698	25380699
chr11	25380712	25380713
chr11	25380721	25380722
chr11	25405880	25405881
chr11	25406823	25406824
chr11	25428804	25428805
chr11	25454797	25454798
chr11	25454934	25454935
chr11	25462963	25462964
chr11	25464458	25464459
chr11	25465174	25465175
chr11	25469527	25469528
chr11	25469551	25469552
chr11	25469556	25469557
chr11	25490040	25490041
chr11	25512498	25512499
chr11	25523846	25523847
chr11	25536565	25536566
chr11	25547847	25547848
chr11	25570530	25570531
chr11	25589687	25589688
chr11	25593390	25593391
chr11	25604354	25604355
chr11	25610686	25610687
chr11	25610704	25610705
chr11	25610721	25610722
chr11	25611459	25611460
chr11	25611532	25611533
chr11	25611738	25611739
chr11	25631158	25631159
chr11	25631164	25631165
chr11	25640988	25640989
chr11	25645696	25645697
chr11	25656605	25656606
chr11	25658035	25658036
chr11	25669591	25669592
chr11	25680787	25680788
chr11	25697536	25697537
chr11	25705278	25705279
chr11	25708188	25708189
chr11	25714069	25714070
chr11	25714307	25714308
chr11	25741248	25741249
chr11	25741276	25741277
chr11	25747629	25747630
chr11	25747635	25747636
chr11	25747641	25747642
chr11	25747647	25747648
chr11	25751706	25751707
chr11	25768714	25768715
chr11	25774369	25774370
chr11	25774552	25774553
chr11	25774554	25774555
chr11	25774563	25774564
chr11	25774566	25774567
chr11	25818190	25818191
chr11	25818198	25818199
chr11	25828170	25828171
chr11	25875628	25875629
chr11	25885941	25885942
chr11	25886424	25886425
chr11	25908366	25908367
chr11	25915454	25915455
chr11	25969795	25969796
chr11	25981995	25981996
chr11	25982030	25982031
chr11	26011169	26011170
chr11	26050843	26050844
chr11	26065905	26065906
chr11	26066218	26066219
chr11	26067184	26067185
chr11	26069637	26069638
chr11	26073939	26073940
chr11	26102093	26102094
chr11	26183678	26183679
chr11	26183693	26183694
chr11	26183698	26183699
chr11	26183733	26183734
chr11	26183776	26183777
chr11	26183781	26183782
chr11	26183915	26183916
chr11	26183930	26183931
chr11	26183979	26183980
chr11	26183989	26183990
chr11	26190029	26190030
chr11	26207454	26207455
chr11	26207457	26207458
chr11	26207473	26207474
chr11	26263822	26263823
chr11	26293713	26293714
chr11	26310985	26310986
chr11	26339937	26339938
chr11	26400708	26400709
chr11	26426051	26426052
chr11	26426907	26426908
chr11	26433366	26433367
chr11	26437454	26437455
chr11	26438269	26438270
chr11	26480921	26480922
chr11	26480929	26480930
chr11	26508105	26508106
chr11	26512435	26512436
chr11	26512441	26512442
chr11	26516657	26516658
chr11	26516662	26516663
chr11	26516667	26516668
chr11	26529276	26529277
chr11	26537483	26537484
chr11	26537616	26537617
chr11	26540115	26540116
chr11	26545392	26545393
chr11	26560634	26560635
chr11	26560651	26560652
chr11	26581855	26581856
chr11	26581863	26581864
chr11	26581879	26581880
chr11	26593741	26593742
chr11	26593747	26593748
chr11	26595771	26595772
chr11	26595773	26595774
chr11	26606876	26606877
chr11	26618892	26618893
chr11	26618896	26618897
chr11	26620839	26620840
chr11	26621591	26621592
chr11	26622828	26622829
chr11	26629390	26629391
chr11	26633271	26633272
chr11	26633636	26633637
chr11	26633704	26633705
chr11	26634965	26634966
chr11	26637664	26637665
chr11	26658642	26658643
chr11	26669419	26669420
chr11	26669601	26669602
chr11	26706766	26706767
chr11	26708135	26708136
chr11	26713924	26713925
chr11	26718671	26718672
chr11	26718678	26718679
chr11	26718690	26718691
chr11	26718697	26718698
chr11	26718734	26718735
chr11	26718747	26718748
chr11	26718764	26718765
chr11	26721644	26721645
chr11	26725061	26725062
chr11	26729808	26729809
chr11	26729809	26729810
chr11	26740298	26740299
chr11	26740314	26740315
chr11	26742279	26742280
chr11	26758598	26758599
chr11	26772639	26772640
chr11	26772649	26772650
chr11	26772799	26772800
chr11	26785442	26785443
chr11	26786727	26786728
chr11	26788128	26788129
chr11	26788149	26788150
chr11	26788543	26788544
chr11	26788563	26788564
chr11	26788566	26788567
chr11	26788628	26788629
chr11	26788737	26788738
chr11	26790698	26790699
chr11	26790757	26790758
chr11	26791112	26791113
chr11	26791302	26791303
chr11	26791933	26791934
chr11	26792057	26792058
chr11	26792092	26792093
chr11	26792563	26792564
chr11	26792592	26792593
chr11	26792893	26792894
chr11	26793108	26793109
chr11	26793121	26793122
chr11	26793165	26793166
chr11	26793203	26793204
chr11	26793628	26793629
chr11	26793834	26793835
chr11	26794066	26794067
chr11	26794751	26794752
chr11	26794761	26794762
chr11	26795107	26795108
chr11	26795149	26795150
chr11	26795178	26795179
chr11	26795210	26795211
chr11	26795240	26795241
chr11	26795408	26795409
chr11	26795427	26795428
chr11	26795492	26795493
chr11	26795531	26795532
chr11	26795547	26795548
chr11	26795607	26795608
chr11	26795639	26795640
chr11	26795735	26795736
chr11	26795767	26795768
chr11	26795950	26795951
chr11	26795976	26795977
chr11	26796055	26796056
chr11	26796152	26796153
chr11	26796222	26796223
chr11	26796327	26796328
chr11	26796382	26796383
chr11	26796414	26796415
chr11	26796468	26796469
chr11	26796611	26796612
chr11	26797089	26797090
chr11	26797160	26797161
chr11	26797476	26797477
chr11	26797514	26797515
chr11	26797710	26797711
chr11	26797796	26797797
chr11	26797903	26797904
chr11	26797905	26797906
chr11	26798000	26798001
chr11	26798084	26798085
chr11	26798124	26798125
chr11	26798191	26798192
chr11	26798533	26798534
chr11	26799366	26799367
chr11	26799374	26799375
chr11	26799512	26799513
chr11	26800712	26800713
chr11	26800831	26800832
chr11	26800906	26800907
chr11	26800958	26800959
chr11	26801490	26801491
chr11	26801755	26801756
chr11	26801840	26801841
chr11	26801867	26801868
chr11	26802117	26802118
chr11	26802125	26802126
chr11	26802581	26802582
chr11	26803005	26803006
chr11	26803117	26803118
chr11	26803693	26803694
chr11	26804274	26804275
chr11	26804765	26804766
chr11	26804961	26804962
chr11	26805063	26805064
chr11	26805270	26805271
chr11	26806010	26806011
chr11	26806594	26806595
chr11	26806628	26806629
chr11	26807140	26807141
chr11	26807490	26807491
chr11	26807769	26807770
chr11	26807980	26807981
chr11	26808859	26808860
chr11	26809067	26809068
chr11	26809247	26809248
chr11	26809461	26809462
chr11	26809549	26809550
chr11	26809598	26809599
chr11	26809875	26809876
chr11	26810235	26810236
chr11	26810236	26810237
chr11	26810293	26810294
chr11	26810397	26810398
chr11	26810734	26810735
chr11	26811117	26811118
chr11	26811552	26811553
chr11	26811574	26811575
chr11	26812298	26812299
chr11	26812489	26812490
chr11	26813566	26813567
chr11	26813751	26813752
chr11	26813908	26813909
chr11	26814026	26814027
chr11	26814087	26814088
chr11	26814321	26814322
chr11	26814671	26814672
chr11	26815746	26815747
chr11	26816109	26816110
chr11	26816124	26816125
chr11	26816989	26816990
chr11	26817204	26817205
chr11	26817679	26817680
chr11	26817808	26817809
chr11	26818023	26818024
chr11	26818050	26818051
chr11	26818698	26818699
chr11	26818889	26818890
chr11	26819097	26819098
chr11	26819596	26819597
chr11	26819682	26819683
chr11	26819820	26819821
chr11	26820111	26820112
chr11	26820210	26820211
chr11	26820417	26820418
chr11	26820594	26820595
chr11	26820695	26820696
chr11	26820736	26820737
chr11	26821144	26821145
chr11	26821169	26821170
chr11	26821411	26821412
chr11	26821526	26821527
chr11	26821556	26821557
chr11	26821956	26821957
chr11	26822419	26822420
chr11	26822475	26822476
chr11	26822544	26822545
chr11	26822791	26822792
chr11	26822891	26822892
chr11	26823644	26823645
chr11	26823698	26823699
chr11	26824444	26824445
chr11	26825624	26825625
chr11	26825734	26825735
chr11	26826379	26826380
chr11	26826825	26826826
chr11	26826879	26826880
chr11	26827050	26827051
chr11	26827068	26827069
chr11	26827228	26827229
chr11	26827758	26827759
chr11	26827886	26827887
chr11	26827968	26827969
chr11	26827980	26827981
chr11	26828059	26828060
chr11	26828089	26828090
chr11	26828421	26828422
chr11	26828443	26828444
chr11	26828464	26828465
chr11	26828550	26828551
chr11	26828830	26828831
chr11	26828968	26828969
chr11	26829042	26829043
chr11	26829259	26829260
chr11	26829621	26829622
chr11	26830206	26830207
chr11	26830302	26830303
chr11	26830335	26830336
chr11	26830693	26830694
chr11	26830752	26830753
chr11	26830842	26830843
chr11	26831352	26831353
chr11	26831473	26831474
chr11	26831579	26831580
chr11	26831766	26831767
chr11	26832010	26832011
chr11	26832140	26832141
chr11	26832145	26832146
chr11	26832357	26832358
chr11	26832757	26832758
chr11	26832979	26832980
chr11	26833561	26833562
chr11	26833647	26833648
chr11	26833716	26833717
chr11	26834080	26834081
chr11	26834532	26834533
chr11	26835057	26835058
chr11	26835346	26835347
chr11	26835676	26835677
chr11	26835861	26835862
chr11	26835880	26835881
chr11	26836492	26836493
chr11	26836917	26836918
chr11	26837098	26837099
chr11	26837424	26837425
chr11	26837546	26837547
chr11	26837558	26837559
chr11	26837584	26837585
chr11	26837620	26837621
chr11	26837823	26837824
chr11	26838002	26838003
chr11	26838394	26838395
chr11	26838512	26838513
chr11	26838567	26838568
chr11	26838987	26838988
chr11	26839029	26839030
chr11	26839060	26839061
chr11	26839420	26839421
chr11	26839606	26839607
chr11	26839961	26839962
chr11	26840085	26840086
chr11	26840123	26840124
chr11	26840197	26840198
chr11	26840517	26840518
chr11	26840533	26840534
chr11	26840605	26840606
chr11	26840708	26840709
chr11	26840757	26840758
chr11	26840995	26840996
chr11	26841048	26841049
chr11	26841175	26841176
chr11	26841759	26841760
chr11	26842178	26842179
chr11	26842196	26842197
chr11	26842202	26842203
chr11	26842364	26842365
chr11	26842524	26842525
chr11	26843033	26843034
chr11	26843237	26843238
chr11	26843256	26843257
chr11	26843820	26843821
chr11	26843867	26843868
chr11	26844020	26844021
chr11	26844297	26844298
chr11	26844443	26844444
chr11	26844504	26844505
chr11	26844523	26844524
chr11	26844784	26844785
chr11	26844843	26844844
chr11	26845092	26845093
chr11	26845184	26845185
chr11	26846087	26846088
chr11	26846224	26846225
chr11	26846280	26846281
chr11	26846700	26846701
chr11	26846995	26846996
chr11	26847082	26847083
chr11	26847844	26847845
chr11	26847974	26847975
chr11	26848122	26848123
chr11	26848181	26848182
chr11	26848195	26848196
chr11	26848266	26848267
chr11	26848616	26848617
chr11	26848841	26848842
chr11	26849070	26849071
chr11	26849951	26849952
chr11	26850137	26850138
chr11	26850463	26850464
chr11	26850468	26850469
chr11	26850778	26850779
chr11	26850893	26850894
chr11	26851701	26851702
chr11	26852022	26852023
chr11	26852126	26852127
chr11	26852560	26852561
chr11	26852916	26852917
chr11	26852919	26852920
chr11	26852932	26852933
chr11	26852988	26852989
chr11	26853779	26853780
chr11	26853999	26854000
chr11	26854057	26854058
chr11	26854092	26854093
chr11	26854103	26854104
chr11	26854131	26854132
chr11	26854153	26854154
chr11	26854167	26854168
chr11	26854187	26854188
chr11	26854213	26854214
chr11	26854254	26854255
chr11	26854441	26854442
chr11	26854570	26854571
chr11	26854644	26854645
chr11	26854745	26854746
chr11	26855035	26855036
chr11	26855691	26855692
chr11	26856047	26856048
chr11	26856173	26856174
chr11	26856294	26856295
chr11	26856531	26856532
chr11	26856593	26856594
chr11	26857293	26857294
chr11	26857398	26857399
chr11	26857406	26857407
chr11	26857548	26857549
chr11	26857736	26857737
chr11	26857801	26857802
chr11	26857890	26857891
chr11	26858024	26858025
chr11	26858232	26858233
chr11	26858414	26858415
chr11	26858481	26858482
chr11	26858620	26858621
chr11	26858758	26858759
chr11	26859127	26859128
chr11	26859228	26859229
chr11	26859408	26859409
chr11	26860013	26860014
chr11	26860163	26860164
chr11	26860203	26860204
chr11	26860879	26860880
chr11	26861033	26861034
chr11	26861080	26861081
chr11	26861319	26861320
chr11	26861343	26861344
chr11	26861375	26861376
chr11	26861528	26861529
chr11	26861799	26861800
chr11	26861887	26861888
chr11	26861900	26861901
chr11	26862014	26862015
chr11	26862026	26862027
chr11	26862071	26862072
chr11	26862342	26862343
chr11	26862389	26862390
chr11	26862616	26862617
chr11	26862938	26862939
chr11	26862979	26862980
chr11	26863555	26863556
chr11	26863681	26863682
chr11	26863772	26863773
chr11	26863831	26863832
chr11	26863850	26863851
chr11	26864030	26864031
chr11	26864150	26864151
chr11	26864172	26864173
chr11	26864293	26864294
chr11	26864388	26864389
chr11	26864389	26864390
chr11	26864580	26864581
chr11	26864598	26864599
chr11	26864627	26864628
chr11	26864723	26864724
chr11	26864951	26864952
chr11	26865868	26865869
chr11	26866054	26866055
chr11	26866098	26866099
chr11	26866198	26866199
chr11	26866263	26866264
chr11	26866662	26866663
chr11	26866722	26866723
chr11	26866754	26866755
chr11	26866884	26866885
chr11	26866958	26866959
chr11	26867003	26867004
chr11	26867543	26867544
chr11	26867587	26867588
chr11	26867624	26867625
chr11	26867806	26867807
chr11	26867810	26867811
chr11	26869107	26869108
chr11	26869606	26869607
chr11	26869657	26869658
chr11	26869678	26869679
chr11	26869926	26869927
chr11	26870021	26870022
chr11	26870436	26870437
chr11	26870502	26870503
chr11	26870912	26870913
chr11	26871088	26871089
chr11	26871238	26871239
chr11	26871248	26871249
chr11	26871249	26871250
chr11	26871583	26871584
chr11	26871590	26871591
chr11	26872498	26872499
chr11	26872700	26872701
chr11	26872766	26872767
chr11	26873105	26873106
chr11	26873174	26873175
chr11	26873206	26873207
chr11	26873371	26873372
chr11	26873497	26873498
chr11	26873805	26873806
chr11	26873985	26873986
chr11	26874020	26874021
chr11	26874204	26874205
chr11	26874531	26874532
chr11	26874587	26874588
chr11	26874830	26874831
chr11	26875130	26875131
chr11	26875131	26875132
chr11	26875389	26875390
chr11	26875781	26875782
chr11	26875922	26875923
chr11	26876168	26876169
chr11	26876211	26876212
chr11	26876386	26876387
chr11	26876462	26876463
chr11	26876493	26876494
chr11	26876814	26876815
chr11	26876910	26876911
chr11	26876927	26876928
chr11	26876933	26876934
chr11	26877158	26877159
chr11	26877165	26877166
chr11	26877191	26877192
chr11	26877192	26877193
chr11	26877200	26877201
chr11	26877226	26877227
chr11	26877262	26877263
chr11	26877309	26877310
chr11	26877692	26877693
chr11	26878257	26878258
chr11	26878491	26878492
chr11	26878635	26878636
chr11	26878657	26878658
chr11	26878786	26878787
chr11	26878881	26878882
chr11	26878889	26878890
chr11	26879326	26879327
chr11	26879332	26879333
chr11	26879337	26879338
chr11	26879352	26879353
chr11	26879365	26879366
chr11	26879566	26879567
chr11	26879578	26879579
chr11	26879641	26879642
chr11	26880017	26880018
chr11	26880109	26880110
chr11	26880110	26880111
chr11	26880312	26880313
chr11	26880438	26880439
chr11	26881482	26881483
chr11	26882389	26882390
chr11	26882876	26882877
chr11	26882917	26882918
chr11	26883023	26883024
chr11	26883061	26883062
chr11	26883360	26883361
chr11	26883758	26883759
chr11	26883997	26883998
chr11	26884016	26884017
chr11	26884065	26884066
chr11	26884112	26884113
chr11	26884469	26884470
chr11	26884873	26884874
chr11	26885410	26885411
chr11	26885494	26885495
chr11	26886026	26886027
chr11	26886092	26886093
chr11	26886147	26886148
chr11	26886693	26886694
chr11	26887348	26887349
chr11	26887592	26887593
chr11	26887612	26887613
chr11	26887749	26887750
chr11	26887751	26887752
chr11	26887894	26887895
chr11	26887997	26887998
chr11	26888096	26888097
chr11	26888204	26888205
chr11	26888320	26888321
chr11	26888525	26888526
chr11	26888656	26888657
chr11	26888758	26888759
chr11	26888760	26888761
chr11	26888807	26888808
chr11	26888968	26888969
chr11	26889022	26889023
chr11	26889146	26889147
chr11	26889676	26889677
chr11	26889867	26889868
chr11	26889887	26889888
chr11	26890122	26890123
chr11	26890241	26890242
chr11	26890272	26890273
chr11	26890377	26890378
chr11	26890487	26890488
chr11	26890671	26890672
chr11	26890672	26890673
chr11	26890854	26890855
chr11	26890878	26890879
chr11	26891094	26891095
chr11	26891137	26891138
chr11	26891437	26891438
chr11	26891443	26891444
chr11	26891787	26891788
chr11	26891928	26891929
chr11	26891962	26891963
chr11	26892200	26892201
chr11	26893149	26893150
chr11	26893151	26893152
chr11	26893154	26893155
chr11	26893167	26893168
chr11	26893299	26893300
chr11	26893300	26893301
chr11	26893308	26893309
chr11	26893368	26893369
chr11	26893445	26893446
chr11	26893801	26893802
chr11	26893822	26893823
chr11	26893974	26893975
chr11	26893989	26893990
chr11	26894566	26894567
chr11	26894576	26894577
chr11	26894592	26894593
chr11	26894805	26894806
chr11	26895135	26895136
chr11	26895403	26895404
chr11	26895582	26895583
chr11	26895851	26895852
chr11	26896044	26896045
chr11	26896583	26896584
chr11	26896660	26896661
chr11	26896668	26896669
chr11	26897127	26897128
chr11	26897215	26897216
chr11	26897436	26897437
chr11	26897506	26897507
chr11	26897663	26897664
chr11	26897895	26897896
chr11	26898355	26898356
chr11	26898390	26898391
chr11	26898480	26898481
chr11	26898524	26898525
chr11	26898778	26898779
chr11	26900364	26900365
chr11	26900627	26900628
chr11	26900668	26900669
chr11	26900945	26900946
chr11	26901034	26901035
chr11	26901224	26901225
chr11	26901670	26901671
chr11	26901877	26901878
chr11	26902123	26902124
chr11	26902285	26902286
chr11	26902575	26902576
chr11	26902663	26902664
chr11	26902893	26902894
chr11	26903093	26903094
chr11	26903273	26903274
chr11	26903282	26903283
chr11	26903298	26903299
chr11	26903442	26903443
chr11	26903680	26903681
chr11	26904101	26904102
chr11	26904131	26904132
chr11	26904260	26904261
chr11	26904491	26904492
chr11	26904581	26904582
chr11	26904585	26904586
chr11	26904603	26904604
chr11	26904725	26904726
chr11	26905009	26905010
chr11	26905180	26905181
chr11	26905548	26905549
chr11	26905657	26905658
chr11	26905851	26905852
chr11	26906193	26906194
chr11	26906971	26906972
chr11	26907041	26907042
chr11	26907943	26907944
chr11	26908395	26908396
chr11	26908396	26908397
chr11	26908399	26908400
chr11	26908549	26908550
chr11	26908681	26908682
chr11	26908784	26908785
chr11	26908815	26908816
chr11	26909065	26909066
chr11	26909140	26909141
chr11	26909141	26909142
chr11	26909147	26909148
chr11	26909436	26909437
chr11	26910293	26910294
chr11	26910320	26910321
chr11	26910455	26910456
chr11	26910749	26910750
chr11	26910761	26910762
chr11	26911182	26911183
chr11	26911371	26911372
chr11	26911536	26911537
chr11	26911749	26911750
chr11	26912156	26912157
chr11	26912189	26912190
chr11	26912197	26912198
chr11	26912242	26912243
chr11	26912378	26912379
chr11	26913202	26913203
chr11	26913233	26913234
chr11	26913315	26913316
chr11	26913381	26913382
chr11	26914566	26914567
chr11	26915040	26915041
chr11	26915368	26915369
chr11	26916029	26916030
chr11	26916910	26916911
chr11	26917076	26917077
chr11	26917148	26917149
chr11	26917154	26917155
chr11	26917853	26917854
chr11	26917933	26917934
chr11	26917987	26917988
chr11	26918251	26918252
chr11	26918542	26918543
chr11	26918725	26918726
chr11	26918847	26918848
chr11	26918955	26918956
chr11	26919213	26919214
chr11	26919424	26919425
chr11	26919448	26919449
chr11	26919467	26919468
chr11	26919496	26919497
chr11	26919747	26919748
chr11	26919876	26919877
chr11	26920001	26920002
chr11	26920430	26920431
chr11	26921161	26921162
chr11	26921551	26921552
chr11	26921564	26921565
chr11	26921603	26921604
chr11	26921918	26921919
chr11	26921988	26921989
chr11	26922581	26922582
chr11	26922821	26922822
chr11	26922962	26922963
chr11	26923048	26923049
chr11	26923419	26923420
chr11	26923420	26923421
chr11	26924253	26924254
chr11	26924488	26924489
chr11	26924667	26924668
chr11	26924835	26924836
chr11	26925197	26925198
chr11	26925319	26925320
chr11	26925320	26925321
chr11	26925804	26925805
chr11	26926738	26926739
chr11	26927237	26927238
chr11	26927261	26927262
chr11	26927305	26927306
chr11	26927411	26927412
chr11	26927575	26927576
chr11	26927779	26927780
chr11	26928892	26928893
chr11	26929422	26929423
chr11	26929487	26929488
chr11	26929788	26929789
chr11	26930192	26930193
chr11	26930783	26930784
chr11	26931036	26931037
chr11	26931213	26931214
chr11	26931496	26931497
chr11	26932016	26932017
chr11	26932050	26932051
chr11	26932650	26932651
chr11	26932767	26932768
chr11	26932787	26932788
chr11	26932927	26932928
chr11	26933743	26933744
chr11	26934050	26934051
chr11	26934232	26934233
chr11	26934618	26934619
chr11	26934621	26934622
chr11	26935221	26935222
chr11	26935297	26935298
chr11	26936139	26936140
chr11	26936193	26936194
chr11	26936362	26936363
chr11	26936372	26936373
chr11	26936955	26936956
chr11	26937062	26937063
chr11	26937278	26937279
chr11	26937280	26937281
chr11	26937311	26937312
chr11	26937555	26937556
chr11	26937556	26937557
chr11	26937656	26937657
chr11	26937902	26937903
chr11	26938060	26938061
chr11	26938548	26938549
chr11	26938620	26938621
chr11	26938936	26938937
chr11	26939313	26939314
chr11	26939314	26939315
chr11	26939389	26939390
chr11	26939391	26939392
chr11	26939745	26939746
chr11	26939855	26939856
chr11	26939857	26939858
chr11	26940158	26940159
chr11	26940161	26940162
chr11	26940185	26940186
chr11	26940191	26940192
chr11	26940257	26940258
chr11	26940305	26940306
chr11	26940365	26940366
chr11	26940381	26940382
chr11	26940390	26940391
chr11	26940397	26940398
chr11	26940413	26940414
chr11	26940423	26940424
chr11	26940445	26940446
chr11	26940650	26940651
chr11	26940656	26940657
chr11	26940663	26940664
chr11	26941939	26941940
chr11	26942753	26942754
chr11	26942833	26942834
chr11	26942839	26942840
chr11	26942928	26942929
chr11	26943164	26943165
chr11	26943180	26943181
chr11	26943199	26943200
chr11	26943823	26943824
chr11	26944345	26944346
chr11	26944432	26944433
chr11	26944624	26944625
chr11	26944683	26944684
chr11	26944855	26944856
chr11	26944893	26944894
chr11	26945281	26945282
chr11	26945282	26945283
chr11	26945757	26945758
chr11	26945829	26945830
chr11	26945964	26945965
chr11	26945987	26945988
chr11	26946099	26946100
chr11	26946274	26946275
chr11	26946490	26946491
chr11	26946531	26946532
chr11	26946532	26946533
chr11	26946669	26946670
chr11	26946741	26946742
chr11	26946934	26946935
chr11	26946981	26946982
chr11	26947284	26947285
chr11	26947790	26947791
chr11	26947845	26947846
chr11	26947961	26947962
chr11	26948405	26948406
chr11	26948537	26948538
chr11	26948687	26948688
chr11	26949136	26949137
chr11	26949522	26949523
chr11	26949642	26949643
chr11	26949716	26949717
chr11	26949839	26949840
chr11	26949963	26949964
chr11	26950038	26950039
chr11	26950049	26950050
chr11	26950058	26950059
chr11	26950069	26950070
chr11	26950125	26950126
chr11	26950251	26950252
chr11	26950299	26950300
chr11	26950355	26950356
chr11	26950359	26950360
chr11	26950376	26950377
chr11	26950490	26950491
chr11	26950498	26950499
chr11	26950613	26950614
chr11	26950619	26950620
chr11	26950692	26950693
chr11	26950713	26950714
chr11	26950715	26950716
chr11	26950746	26950747
chr11	26950768	26950769
chr11	26950795	26950796
chr11	26951023	26951024
chr11	26951066	26951067
chr11	26951124	26951125
chr11	26951177	26951178
chr11	26951178	26951179
chr11	26951191	26951192
chr11	26951204	26951205
chr11	26951280	26951281
chr11	26951294	26951295
chr11	26951366	26951367
chr11	26951436	26951437
chr11	26951439	26951440
chr11	26951673	26951674
chr11	26951870	26951871
chr11	26951955	26951956
chr11	26951971	26951972
chr11	26952184	26952185
chr11	26952492	26952493
chr11	26952548	26952549
chr11	26952744	26952745
chr11	26952750	26952751
chr11	26952794	26952795
chr11	26953026	26953027
chr11	26953400	26953401
chr11	26953425	26953426
chr11	26953633	26953634
chr11	26953841	26953842
chr11	26953842	26953843
chr11	26954122	26954123
chr11	26954291	26954292
chr11	26954718	26954719
chr11	26954751	26954752
chr11	26954756	26954757
chr11	26954766	26954767
chr11	26954786	26954787
chr11	26954791	26954792
chr11	26954811	26954812
chr11	26955084	26955085
chr11	26955109	26955110
chr11	26955147	26955148
chr11	26955333	26955334
chr11	26955335	26955336
chr11	26955486	26955487
chr11	26955785	26955786
chr11	26955934	26955935
chr11	26955968	26955969
chr11	26957044	26957045
chr11	26958016	26958017
chr11	26958088	26958089
chr11	26958218	26958219
chr11	26958412	26958413
chr11	26958732	26958733
chr11	26959216	26959217
chr11	26959267	26959268
chr11	26959441	26959442
chr11	26959696	26959697
chr11	26959739	26959740
chr11	26959751	26959752
chr11	26959832	26959833
chr11	26959833	26959834
chr11	26960028	26960029
chr11	26960073	26960074
chr11	26960148	26960149
chr11	26960192	26960193
chr11	26960197	26960198
chr11	26960285	26960286
chr11	26960664	26960665
chr11	26960760	26960761
chr11	26960766	26960767
chr11	26960788	26960789
chr11	26960855	26960856
chr11	26960917	26960918
chr11	26960972	26960973
chr11	26961079	26961080
chr11	26961148	26961149
chr11	26961149	26961150
chr11	26961151	26961152
chr11	26961153	26961154
chr11	26961296	26961297
chr11	26961318	26961319
chr11	26961360	26961361
chr11	26961414	26961415
chr11	26961517	26961518
chr11	26961521	26961522
chr11	26963677	26963678
chr11	26964402	26964403
chr11	26964605	26964606
chr11	26964741	26964742
chr11	26965089	26965090
chr11	26965104	26965105
chr11	26965687	26965688
chr11	26965700	26965701
chr11	26965792	26965793
chr11	26965850	26965851
chr11	26965894	26965895
chr11	26966058	26966059
chr11	26966106	26966107
chr11	26967844	26967845
chr11	26968039	26968040
chr11	26968658	26968659
chr11	26968785	26968786
chr11	26968812	26968813
chr11	26968823	26968824
chr11	26969140	26969141
chr11	26969170	26969171
chr11	26969409	26969410
chr11	26969516	26969517
chr11	26969555	26969556
chr11	26969575	26969576
chr11	26969662	26969663
chr11	26969685	26969686
chr11	26969687	26969688
chr11	26969708	26969709
chr11	26969714	26969715
chr11	26969718	26969719
chr11	26969755	26969756
chr11	26969781	26969782
chr11	26969783	26969784
chr11	26969806	26969807
chr11	26969868	26969869
chr11	26969869	26969870
chr11	26969874	26969875
chr11	26969967	26969968
chr11	26969992	26969993
chr11	26970448	26970449
chr11	26970505	26970506
chr11	26970519	26970520
chr11	26970582	26970583
chr11	26970612	26970613
chr11	26971189	26971190
chr11	26971676	26971677
chr11	26971940	26971941
chr11	26972027	26972028
chr11	26972061	26972062
chr11	26972082	26972083
chr11	26972109	26972110
chr11	26972150	26972151
chr11	26972280	26972281
chr11	26972924	26972925
chr11	26973198	26973199
chr11	26973208	26973209
chr11	26973276	26973277
chr11	26973287	26973288
chr11	26973481	26973482
chr11	26973485	26973486
chr11	26973547	26973548
chr11	26973612	26973613
chr11	26973640	26973641
chr11	26973803	26973804
chr11	26973859	26973860
chr11	26973966	26973967
chr11	26973967	26973968
chr11	26974040	26974041
chr11	26974150	26974151
chr11	26974164	26974165
chr11	26974216	26974217
chr11	26974249	26974250
chr11	26974434	26974435
chr11	26974503	26974504
chr11	26974511	26974512
chr11	26974512	26974513
chr11	26974763	26974764
chr11	26974776	26974777
chr11	26974904	26974905
chr11	26974926	26974927
chr11	26974960	26974961
chr11	26974977	26974978
chr11	26975001	26975002
chr11	26975048	26975049
chr11	26975160	26975161
chr11	26975181	26975182
chr11	26975206	26975207
chr11	26975209	26975210
chr11	26975214	26975215
chr11	26975234	26975235
chr11	26975281	26975282
chr11	26975368	26975369
chr11	26975448	26975449
chr11	26975745	26975746
chr11	26975789	26975790
chr11	26976431	26976432
chr11	26976488	26976489
chr11	26976559	26976560
chr11	26976709	26976710
chr11	26976774	26976775
chr11	26977189	26977190
chr11	26977212	26977213
chr11	26977456	26977457
chr11	26977676	26977677
chr11	26977775	26977776
chr11	26978252	26978253
chr11	26979473	26979474
chr11	26980379	26980380
chr11	26980385	26980386
chr11	26980670	26980671
chr11	26980866	26980867
chr11	26980913	26980914
chr11	26981200	26981201
chr11	26982828	26982829
chr11	26983196	26983197
chr11	26983251	26983252
chr11	26983351	26983352
chr11	26983362	26983363
chr11	26983488	26983489
chr11	26983636	26983637
chr11	26983710	26983711
chr11	26983753	26983754
chr11	26984048	26984049
chr11	26984304	26984305
chr11	26984715	26984716
chr11	26984878	26984879
chr11	26985167	26985168
chr11	26985952	26985953
chr11	26986265	26986266
chr11	26986346	26986347
chr11	26986386	26986387
chr11	26986538	26986539
chr11	26987345	26987346
chr11	26987410	26987411
chr11	26988062	26988063
chr11	26988211	26988212
chr11	26988330	26988331
chr11	26988560	26988561
chr11	26988622	26988623
chr11	26988656	26988657
chr11	26988780	26988781
chr11	26989451	26989452
chr11	26989773	26989774
chr11	26990325	26990326
chr11	26990378	26990379
chr11	26990585	26990586
chr11	26990602	26990603
chr11	26990713	26990714
chr11	26990775	26990776
chr11	26990984	26990985
chr11	26991260	26991261
chr11	26991289	26991290
chr11	26991375	26991376
chr11	26991532	26991533
chr11	26991566	26991567
chr11	26991646	26991647
chr11	26991647	26991648
chr11	26991704	26991705
chr11	26991748	26991749
chr11	26991767	26991768
chr11	26991864	26991865
chr11	26991899	26991900
chr11	26991923	26991924
chr11	26991948	26991949
chr11	26991978	26991979
chr11	26992010	26992011
chr11	26992089	26992090
chr11	26992116	26992117
chr11	26992162	26992163
chr11	26992174	26992175
chr11	26992279	26992280
chr11	26992338	26992339
chr11	26992343	26992344
chr11	26992367	26992368
chr11	26992374	26992375
chr11	26992537	26992538
chr11	26992693	26992694
chr11	26992756	26992757
chr11	26992864	26992865
chr11	26994972	26994973
chr11	26995291	26995292
chr11	26995395	26995396
chr11	26995621	26995622
chr11	26995710	26995711
chr11	26995713	26995714
chr11	26995753	26995754
chr11	26995778	26995779
chr11	26995792	26995793
chr11	26995821	26995822
chr11	26995877	26995878
chr11	26995991	26995992
chr11	26996292	26996293
chr11	26996476	26996477
chr11	26996584	26996585
chr11	26996633	26996634
chr11	26996872	26996873
chr11	26997012	26997013
chr11	26997036	26997037
chr11	26997551	26997552
chr11	26997624	26997625
chr11	26997736	26997737
chr11	26997785	26997786
chr11	26998703	26998704
chr11	26998726	26998727
chr11	26998742	26998743
chr11	26998756	26998757
chr11	26998761	26998762
chr11	26998972	26998973
chr11	26999213	26999214
chr11	26999258	26999259
chr11	26999319	26999320
chr11	26999590	26999591
chr11	27000093	27000094
chr11	27000190	27000191
chr11	27000506	27000507
chr11	27000555	27000556
chr11	27000577	27000578
chr11	27000695	27000696
chr11	27000801	27000802
chr11	27000916	27000917
chr11	27000995	27000996
chr11	27001078	27001079
chr11	27001087	27001088
chr11	27001243	27001244
chr11	27001297	27001298
chr11	27001450	27001451
chr11	27001480	27001481
chr11	27001765	27001766
chr11	27001779	27001780
chr11	27002154	27002155
chr11	27002325	27002326
chr11	27002373	27002374
chr11	27002622	27002623
chr11	27002765	27002766
chr11	27002900	27002901
chr11	27003477	27003478
chr11	27003560	27003561
chr11	27004168	27004169
chr11	27004385	27004386
chr11	27005042	27005043
chr11	27005063	27005064
chr11	27005134	27005135
chr11	27005353	27005354
chr11	27005365	27005366
chr11	27005475	27005476
chr11	27006019	27006020
chr11	27006174	27006175
chr11	27006270	27006271
chr11	27006359	27006360
chr11	27006835	27006836
chr11	27007089	27007090
chr11	27007376	27007377
chr11	27007524	27007525
chr11	27007530	27007531
chr11	27007594	27007595
chr11	27007684	27007685
chr11	27008026	27008027
chr11	27008033	27008034
chr11	27008296	27008297
chr11	27008332	27008333
chr11	27008432	27008433
chr11	27008640	27008641
chr11	27008753	27008754
chr11	27008758	27008759
chr11	27008771	27008772
chr11	27008786	27008787
chr11	27008876	27008877
chr11	27008894	27008895
chr11	27008921	27008922
chr11	27008991	27008992
chr11	27009364	27009365
chr11	27009627	27009628
chr11	27009668	27009669
chr11	27009743	27009744
chr11	27009788	27009789
chr11	27009840	27009841
chr11	27009924	27009925
chr11	27009950	27009951
chr11	27010037	27010038
chr11	27010061	27010062
chr11	27010065	27010066
chr11	27010068	27010069
chr11	27010091	27010092
chr11	27010098	27010099
chr11	27010552	27010553
chr11	27010614	27010615
chr11	27010689	27010690
chr11	27010693	27010694
chr11	27010824	27010825
chr11	27010825	27010826
chr11	27010827	27010828
chr11	27010828	27010829
chr11	27010844	27010845
chr11	27010857	27010858
chr11	27012945	27012946
chr11	27013069	27013070
chr11	27013125	27013126
chr11	27013189	27013190
chr11	27013332	27013333
chr11	27013430	27013431
chr11	27013557	27013558
chr11	27013571	27013572
chr11	27013785	27013786
chr11	27013804	27013805
chr11	27013870	27013871
chr11	27013901	27013902
chr11	27013914	27013915
chr11	27013961	27013962
chr11	27013979	27013980
chr11	27014441	27014442
chr11	27014483	27014484
chr11	27014535	27014536
chr11	27014587	27014588
chr11	27014718	27014719
chr11	27014777	27014778
chr11	27014956	27014957
chr11	27014994	27014995
chr11	27015129	27015130
chr11	27015180	27015181
chr11	27015259	27015260
chr11	27016459	27016460
chr11	27016657	27016658
chr11	27016985	27016986
chr11	27016987	27016988
chr11	27017059	27017060
chr11	27017162	27017163
chr11	27017308	27017309
chr11	27017421	27017422
chr11	27017454	27017455
chr11	27017744	27017745
chr11	27017987	27017988
chr11	27018163	27018164
chr11	27018449	27018450
chr11	27018576	27018577
chr11	27018691	27018692
chr11	27019121	27019122
chr11	27019540	27019541
chr11	27019649	27019650
chr11	27019771	27019772
chr11	27019822	27019823
chr11	27020314	27020315
chr11	27020410	27020411
chr11	27020466	27020467
chr11	27020514	27020515
chr11	27020570	27020571
chr11	27020724	27020725
chr11	27020938	27020939
chr11	27020988	27020989
chr11	27021106	27021107
chr11	27021109	27021110
chr11	27021141	27021142
chr11	27021182	27021183
chr11	27021187	27021188
chr11	27021248	27021249
chr11	27021249	27021250
chr11	27021253	27021254
chr11	27021536	27021537
chr11	27021616	27021617
chr11	27021634	27021635
chr11	27021991	27021992
chr11	27022097	27022098
chr11	27022453	27022454
chr11	27022469	27022470
chr11	27022485	27022486
chr11	27022495	27022496
chr11	27022735	27022736
chr11	27022781	27022782
chr11	27022807	27022808
chr11	27023323	27023324
chr11	27023407	27023408
chr11	27023868	27023869
chr11	27024023	27024024
chr11	27024343	27024344
chr11	27024536	27024537
chr11	27025087	27025088
chr11	27025778	27025779
chr11	27026238	27026239
chr11	27026361	27026362
chr11	27026595	27026596
chr11	27026777	27026778
chr11	27027260	27027261
chr11	27027422	27027423
chr11	27027938	27027939
chr11	27027989	27027990
chr11	27028006	27028007
chr11	27029348	27029349
chr11	27030220	27030221
chr11	27030573	27030574
chr11	27030577	27030578
chr11	27031473	27031474
chr11	27031750	27031751
chr11	27032195	27032196
chr11	27032275	27032276
chr11	27032314	27032315
chr11	27032441	27032442
chr11	27032523	27032524
chr11	27032615	27032616
chr11	27032618	27032619
chr11	27032633	27032634
chr11	27032677	27032678
chr11	27032730	27032731
chr11	27032737	27032738
chr11	27032912	27032913
chr11	27032925	27032926
chr11	27032987	27032988
chr11	27033030	27033031
chr11	27033300	27033301
chr11	27033325	27033326
chr11	27033334	27033335
chr11	27033427	27033428
chr11	27033466	27033467
chr11	27033468	27033469
chr11	27033730	27033731
chr11	27034123	27034124
chr11	27034168	27034169
chr11	27034175	27034176
chr11	27034643	27034644
chr11	27034649	27034650
chr11	27034807	27034808
chr11	27034886	27034887
chr11	27035307	27035308
chr11	27035538	27035539
chr11	27035626	27035627
chr11	27035770	27035771
chr11	27035780	27035781
chr11	27035782	27035783
chr11	27035789	27035790
chr11	27035986	27035987
chr11	27036015	27036016
chr11	27036049	27036050
chr11	27036076	27036077
chr11	27036117	27036118
chr11	27036137	27036138
chr11	27036197	27036198
chr11	27036229	27036230
chr11	27036239	27036240
chr11	27036281	27036282
chr11	27036327	27036328
chr11	27036474	27036475
chr11	27036554	27036555
chr11	27036555	27036556
chr11	27036734	27036735
chr11	27036750	27036751
chr11	27036900	27036901
chr11	27036980	27036981
chr11	27037057	27037058
chr11	27037061	27037062
chr11	27037085	27037086
chr11	27037389	27037390
chr11	27037430	27037431
chr11	27037457	27037458
chr11	27037466	27037467
chr11	27037486	27037487
chr11	27037506	27037507
chr11	27037682	27037683
chr11	27037783	27037784
chr11	27037785	27037786
chr11	27037794	27037795
chr11	27037795	27037796
chr11	27037912	27037913
chr11	27037962	27037963
chr11	27038031	27038032
chr11	27038113	27038114
chr11	27038276	27038277
chr11	27038319	27038320
chr11	27038504	27038505
chr11	27038516	27038517
chr11	27038771	27038772
chr11	27038979	27038980
chr11	27038995	27038996
chr11	27039000	27039001
chr11	27039020	27039021
chr11	27039080	27039081
chr11	27039168	27039169
chr11	27039188	27039189
chr11	27039225	27039226
chr11	27039235	27039236
chr11	27039307	27039308
chr11	27039353	27039354
chr11	27039528	27039529
chr11	27039580	27039581
chr11	27039581	27039582
chr11	27039839	27039840
chr11	27039995	27039996
chr11	27040055	27040056
chr11	27040174	27040175
chr11	27040252	27040253
chr11	27040446	27040447
chr11	27040459	27040460
chr11	27040462	27040463
chr11	27040469	27040470
chr11	27040719	27040720
chr11	27040973	27040974
chr11	27040978	27040979
chr11	27041151	27041152
chr11	27041285	27041286
chr11	27041298	27041299
chr11	27041586	27041587
chr11	27041644	27041645
chr11	27041750	27041751
chr11	27041793	27041794
chr11	27041815	27041816
chr11	27041996	27041997
chr11	27042058	27042059
chr11	27042093	27042094
chr11	27042149	27042150
chr11	27042156	27042157
chr11	27042178	27042179
chr11	27042284	27042285
chr11	27042294	27042295
chr11	27042433	27042434
chr11	27042578	27042579
chr11	27042594	27042595
chr11	27042667	27042668
chr11	27042685	27042686
chr11	27042713	27042714
chr11	27042738	27042739
chr11	27042793	27042794
chr11	27042812	27042813
chr11	27043119	27043120
chr11	27043305	27043306
chr11	27043545	27043546
chr11	27043554	27043555
chr11	27043811	27043812
chr11	27043821	27043822
chr11	27043883	27043884
chr11	27043921	27043922
chr11	27044000	27044001
chr11	27044014	27044015
chr11	27044017	27044018
chr11	27044642	27044643
chr11	27044655	27044656
chr11	27044779	27044780
chr11	27045027	27045028
chr11	27045059	27045060
chr11	27045100	27045101
chr11	27045102	27045103
chr11	27045237	27045238
chr11	27045299	27045300
chr11	27045342	27045343
chr11	27045368	27045369
chr11	27045503	27045504
chr11	27045513	27045514
chr11	27045519	27045520
chr11	27045536	27045537
chr11	27045585	27045586
chr11	27045601	27045602
chr11	27045602	27045603
chr11	27045676	27045677
chr11	27045706	27045707
chr11	27045740	27045741
chr11	27045758	27045759
chr11	27045814	27045815
chr11	27045819	27045820
chr11	27045820	27045821
chr11	27045841	27045842
chr11	27045851	27045852
chr11	27045994	27045995
chr11	27046056	27046057
chr11	27046140	27046141
chr11	27046147	27046148
chr11	27046185	27046186
chr11	27046470	27046471
chr11	27046508	27046509
chr11	27046602	27046603
chr11	27046658	27046659
chr11	27046678	27046679
chr11	27046702	27046703
chr11	27046860	27046861
chr11	27046884	27046885
chr11	27046902	27046903
chr11	27046942	27046943
chr11	27047217	27047218
chr11	27047242	27047243
chr11	27047372	27047373
chr11	27047397	27047398
chr11	27047471	27047472
chr11	27047490	27047491
chr11	27047580	27047581
chr11	27047598	27047599
chr11	27047620	27047621
chr11	27047621	27047622
chr11	27047624	27047625
chr11	27047626	27047627
chr11	27047633	27047634
chr11	27047686	27047687
chr11	27047736	27047737
chr11	27047829	27047830
chr11	27047833	27047834
chr11	27047834	27047835
chr11	27047835	27047836
chr11	27048014	27048015
chr11	27048182	27048183
chr11	27048204	27048205
chr11	27048316	27048317
chr11	27048754	27048755
chr11	27048973	27048974
chr11	27048986	27048987
chr11	27049167	27049168
chr11	27049299	27049300
chr11	27049464	27049465
chr11	27049647	27049648
chr11	27049745	27049746
chr11	27049759	27049760
chr11	27049832	27049833
chr11	27050035	27050036
chr11	27050151	27050152
chr11	27050152	27050153
chr11	27050202	27050203
chr11	27050246	27050247
chr11	27050545	27050546
chr11	27050665	27050666
chr11	27050710	27050711
chr11	27050716	27050717
chr11	27050747	27050748
chr11	27051112	27051113
chr11	27051255	27051256
chr11	27051433	27051434
chr11	27051544	27051545
chr11	27051549	27051550
chr11	27051705	27051706
chr11	27051920	27051921
chr11	27051960	27051961
chr11	27052079	27052080
chr11	27052204	27052205
chr11	27052219	27052220
chr11	27052237	27052238
chr11	27052255	27052256
chr11	27052471	27052472
chr11	27052539	27052540
chr11	27052654	27052655
chr11	27052669	27052670
chr11	27052720	27052721
chr11	27052748	27052749
chr11	27052757	27052758
chr11	27052874	27052875
chr11	27052881	27052882
chr11	27052954	27052955
chr11	27052967	27052968
chr11	27053096	27053097
chr11	27053153	27053154
chr11	27053252	27053253
chr11	27053420	27053421
chr11	27053437	27053438
chr11	27053838	27053839
chr11	27053864	27053865
chr11	27053880	27053881
chr11	27054065	27054066
chr11	27054073	27054074
chr11	27054128	27054129
chr11	27054173	27054174
chr11	27054375	27054376
chr11	27054582	27054583
chr11	27054625	27054626
chr11	27054685	27054686
chr11	27054710	27054711
chr11	27054733	27054734
chr11	27054786	27054787
chr11	27054912	27054913
chr11	27054996	27054997
chr11	27054997	27054998
chr11	27055007	27055008
chr11	27055433	27055434
chr11	27055448	27055449
chr11	27055594	27055595
chr11	27055600	27055601
chr11	27055702	27055703
chr11	27055953	27055954
chr11	27055999	27056000
chr11	27056021	27056022
chr11	27056195	27056196
chr11	27056280	27056281
chr11	27056324	27056325
chr11	27056383	27056384
chr11	27056477	27056478
chr11	27056535	27056536
chr11	27056606	27056607
chr11	27056614	27056615
chr11	27056636	27056637
chr11	27056698	27056699
chr11	27056882	27056883
chr11	27056986	27056987
chr11	27057051	27057052
chr11	27057074	27057075
chr11	27057238	27057239
chr11	27057251	27057252
chr11	27057307	27057308
chr11	27057321	27057322
chr11	27057339	27057340
chr11	27057457	27057458
chr11	27057486	27057487
chr11	27057520	27057521
chr11	27057523	27057524
chr11	27057575	27057576
chr11	27057582	27057583
chr11	27057615	27057616
chr11	27057689	27057690
chr11	27057725	27057726
chr11	27057800	27057801
chr11	27057832	27057833
chr11	27057855	27057856
chr11	27058062	27058063
chr11	27058251	27058252
chr11	27058252	27058253
chr11	27058309	27058310
chr11	27058332	27058333
chr11	27058360	27058361
chr11	27058401	27058402
chr11	27058584	27058585
chr11	27058659	27058660
chr11	27058731	27058732
chr11	27058849	27058850
chr11	27059032	27059033
chr11	27059045	27059046
chr11	27059415	27059416
chr11	27059417	27059418
chr11	27059572	27059573
chr11	27059800	27059801
chr11	27060037	27060038
chr11	27060272	27060273
chr11	27060338	27060339
chr11	27060380	27060381
chr11	27060568	27060569
chr11	27060973	27060974
chr11	27061036	27061037
chr11	27061170	27061171
chr11	27061329	27061330
chr11	27061346	27061347
chr11	27061388	27061389
chr11	27061403	27061404
chr11	27061461	27061462
chr11	27061587	27061588
chr11	27061590	27061591
chr11	27061703	27061704
chr11	27061973	27061974
chr11	27062029	27062030
chr11	27062060	27062061
chr11	27062241	27062242
chr11	27062484	27062485
chr11	27062817	27062818
chr11	27062861	27062862
chr11	27062936	27062937
chr11	27063096	27063097
chr11	27063212	27063213
chr11	27063808	27063809
chr11	27063814	27063815
chr11	27063886	27063887
chr11	27063918	27063919
chr11	27063929	27063930
chr11	27063981	27063982
chr11	27063999	27064000
chr11	27064036	27064037
chr11	27064171	27064172
chr11	27064178	27064179
chr11	27064364	27064365
chr11	27064383	27064384
chr11	27064403	27064404
chr11	27064445	27064446
chr11	27064467	27064468
chr11	27064544	27064545
chr11	27064652	27064653
chr11	27064660	27064661
chr11	27064674	27064675
chr11	27064811	27064812
chr11	27064842	27064843
chr11	27064866	27064867
chr11	27064867	27064868
chr11	27064880	27064881
chr11	27065358	27065359
chr11	27065618	27065619
chr11	27065641	27065642
chr11	27067081	27067082
chr11	27067126	27067127
chr11	27067212	27067213
chr11	27067262	27067263
chr11	27067274	27067275
chr11	27067300	27067301
chr11	27067315	27067316
chr11	27067316	27067317
chr11	27067350	27067351
chr11	27067369	27067370
chr11	27067557	27067558
chr11	27067622	27067623
chr11	27067665	27067666
chr11	27067685	27067686
chr11	27067721	27067722
chr11	27067748	27067749
chr11	27067749	27067750
chr11	27067880	27067881
chr11	27067895	27067896
chr11	27068075	27068076
chr11	27068180	27068181
chr11	27068297	27068298
chr11	27068368	27068369
chr11	27068371	27068372
chr11	27068541	27068542
chr11	27068743	27068744
chr11	27068776	27068777
chr11	27068777	27068778
chr11	27068886	27068887
chr11	27068903	27068904
chr11	27068966	27068967
chr11	27069039	27069040
chr11	27069069	27069070
chr11	27069205	27069206
chr11	27069261	27069262
chr11	27069310	27069311
chr11	27069360	27069361
chr11	27069443	27069444
chr11	27069482	27069483
chr11	27069492	27069493
chr11	27069509	27069510
chr11	27069532	27069533
chr11	27069608	27069609
chr11	27069640	27069641
chr11	27069720	27069721
chr11	27070124	27070125
chr11	27070258	27070259
chr11	27070293	27070294
chr11	27070403	27070404
chr11	27070465	27070466
chr11	27070965	27070966
chr11	27071159	27071160
chr11	27071187	27071188
chr11	27071254	27071255
chr11	27071326	27071327
chr11	27071342	27071343
chr11	27071460	27071461
chr11	27071467	27071468
chr11	27071496	27071497
chr11	27071576	27071577
chr11	27071826	27071827
chr11	27071849	27071850
chr11	27072029	27072030
chr11	27072414	27072415
chr11	27072551	27072552
chr11	27072741	27072742
chr11	27073174	27073175
chr11	27073261	27073262
chr11	27073406	27073407
chr11	27073460	27073461
chr11	27073499	27073500
chr11	27073512	27073513
chr11	27073570	27073571
chr11	27073621	27073622
chr11	27073811	27073812
chr11	27073930	27073931
chr11	27074023	27074024
chr11	27074024	27074025
chr11	27074386	27074387
chr11	27074432	27074433
chr11	27074580	27074581
chr11	27075099	27075100
chr11	27075254	27075255
chr11	27075307	27075308
chr11	27075533	27075534
chr11	27075549	27075550
chr11	27075885	27075886
chr11	27075892	27075893
chr11	27077065	27077066
chr11	27077132	27077133
chr11	27077189	27077190
chr11	27077192	27077193
chr11	27077193	27077194
chr11	27077423	27077424
chr11	27077494	27077495
chr11	27078068	27078069
chr11	27078086	27078087
chr11	27078182	27078183
chr11	27078387	27078388
chr11	27078505	27078506
chr11	27078737	27078738
chr11	27078838	27078839
chr11	27080188	27080189
chr11	27081765	27081766
chr11	27082793	27082794
chr11	27082975	27082976
chr11	27083219	27083220
chr11	27083234	27083235
chr11	27084030	27084031
chr11	27084345	27084346
chr11	27085005	27085006
chr11	27085237	27085238
chr11	27085421	27085422
chr11	27085662	27085663
chr11	27085855	27085856
chr11	27085883	27085884
chr11	27086177	27086178
chr11	27086325	27086326
chr11	27086671	27086672
chr11	27086894	27086895
chr11	27086918	27086919
chr11	27086929	27086930
chr11	27087055	27087056
chr11	27087141	27087142
chr11	27087212	27087213
chr11	27087484	27087485
chr11	27087505	27087506
chr11	27087561	27087562
chr11	27088107	27088108
chr11	27088310	27088311
chr11	27088311	27088312
chr11	27088533	27088534
chr11	27088866	27088867
chr11	27088946	27088947
chr11	27089003	27089004
chr11	27089014	27089015
chr11	27089489	27089490
chr11	27089503	27089504
chr11	27090223	27090224
chr11	27090388	27090389
chr11	27090698	27090699
chr11	27091308	27091309
chr11	27091362	27091363
chr11	27091401	27091402
chr11	27091554	27091555
chr11	27091754	27091755
chr11	27091777	27091778
chr11	27091780	27091781
chr11	27091885	27091886
chr11	27091915	27091916
chr11	27092080	27092081
chr11	27092081	27092082
chr11	27092112	27092113
chr11	27092116	27092117
chr11	27092160	27092161
chr11	27092281	27092282
chr11	27092282	27092283
chr11	27092322	27092323
chr11	27092356	27092357
chr11	27092375	27092376
chr11	27092393	27092394
chr11	27092400	27092401
chr11	27092401	27092402
chr11	27092523	27092524
chr11	27092597	27092598
chr11	27092637	27092638
chr11	27092696	27092697
chr11	27092868	27092869
chr11	27092871	27092872
chr11	27092910	27092911
chr11	27092995	27092996
chr11	27093032	27093033
chr11	27093074	27093075
chr11	27093101	27093102
chr11	27093199	27093200
chr11	27093212	27093213
chr11	27093308	27093309
chr11	27093314	27093315
chr11	27093328	27093329
chr11	27093335	27093336
chr11	27093398	27093399
chr11	27093441	27093442
chr11	27093456	27093457
chr11	27093465	27093466
chr11	27093485	27093486
chr11	27093503	27093504
chr11	27093521	27093522
chr11	27093553	27093554
chr11	27093578	27093579
chr11	27093602	27093603
chr11	27093610	27093611
chr11	27093624	27093625
chr11	27093639	27093640
chr11	27093645	27093646
chr11	27093661	27093662
chr11	27093665	27093666
chr11	27093703	27093704
chr11	27093865	27093866
chr11	27093991	27093992
chr11	27093993	27093994
chr11	27094001	27094002
chr11	27094071	27094072
chr11	27094092	27094093
chr11	27094197	27094198
chr11	27094198	27094199
chr11	27094286	27094287
chr11	27094303	27094304
chr11	27094381	27094382
chr11	27094490	27094491
chr11	27094504	27094505
chr11	27094609	27094610
chr11	27094620	27094621
chr11	27094692	27094693
chr11	27094694	27094695
chr11	27094705	27094706
chr11	27094724	27094725
chr11	27094763	27094764
chr11	27094871	27094872
chr11	27094935	27094936
chr11	27094968	27094969
chr11	27095089	27095090
chr11	27095108	27095109
chr11	27095114	27095115
chr11	27095154	27095155
chr11	27095160	27095161
chr11	27095255	27095256
chr11	27095392	27095393
chr11	27095507	27095508
chr11	27095627	27095628
chr11	27095631	27095632
chr11	27095761	27095762
chr11	27095771	27095772
chr11	27095772	27095773
chr11	27095823	27095824
chr11	27095830	27095831
chr11	27095905	27095906
chr11	27095964	27095965
chr11	27095989	27095990
chr11	27095997	27095998
chr11	27096172	27096173
chr11	27096205	27096206
chr11	27096227	27096228
chr11	27096229	27096230
chr11	27096274	27096275
chr11	27096321	27096322
chr11	27096383	27096384
chr11	27096678	27096679
chr11	27096751	27096752
chr11	27096780	27096781
chr11	27096855	27096856
chr11	27096869	27096870
chr11	27096893	27096894
chr11	27096918	27096919
chr11	27097136	27097137
chr11	27097146	27097147
chr11	27097173	27097174
chr11	27097217	27097218
chr11	27097262	27097263
chr11	27097439	27097440
chr11	27097514	27097515
chr11	27097572	27097573
chr11	27097597	27097598
chr11	27097697	27097698
chr11	27097764	27097765
chr11	27097792	27097793
chr11	27097798	27097799
chr11	27097863	27097864
chr11	27097931	27097932
chr11	27097952	27097953
chr11	27097959	27097960
chr11	27097963	27097964
chr11	27097964	27097965
chr11	27098011	27098012
chr11	27098052	27098053
chr11	27098078	27098079
chr11	27098163	27098164
chr11	27098176	27098177
chr11	27098188	27098189
chr11	27098208	27098209
chr11	27098242	27098243
chr11	27098269	27098270
chr11	27098278	27098279
chr11	27098279	27098280
chr11	27098299	27098300
chr11	27098332	27098333
chr11	27098363	27098364
chr11	27098366	27098367
chr11	27098392	27098393
chr11	27098436	27098437
chr11	27098449	27098450
chr11	27098551	27098552
chr11	27098561	27098562
chr11	27098585	27098586
chr11	27098597	27098598
chr11	27098610	27098611
chr11	27098745	27098746
chr11	27098779	27098780
chr11	27098796	27098797
chr11	27098797	27098798
chr11	27098800	27098801
chr11	27098867	27098868
chr11	27098891	27098892
chr11	27098892	27098893
chr11	27098908	27098909
chr11	27099022	27099023
chr11	27099152	27099153
chr11	27099186	27099187
chr11	27099242	27099243
chr11	27099258	27099259
chr11	27099300	27099301
chr11	27099321	27099322
chr11	27099323	27099324
chr11	27099364	27099365
chr11	27099367	27099368
chr11	27099394	27099395
chr11	27099404	27099405
chr11	27099415	27099416
chr11	27099416	27099417
chr11	27099472	27099473
chr11	27099490	27099491
chr11	27099496	27099497
chr11	27099505	27099506
chr11	27099518	27099519
chr11	27099531	27099532
chr11	27099692	27099693
chr11	27099737	27099738
chr11	27099769	27099770
chr11	27099773	27099774
chr11	27099893	27099894
chr11	27099925	27099926
chr11	27100241	27100242
chr11	27100288	27100289
chr11	27100314	27100315
chr11	27100363	27100364
chr11	27100418	27100419
chr11	27100516	27100517
chr11	27100581	27100582
chr11	27100644	27100645
chr11	27100645	27100646
chr11	27100666	27100667
chr11	27100673	27100674
chr11	27100712	27100713
chr11	27100720	27100721
chr11	27100733	27100734
chr11	27100827	27100828
chr11	27100830	27100831
chr11	27100848	27100849
chr11	27101067	27101068
chr11	27101111	27101112
chr11	27101204	27101205
chr11	27101251	27101252
chr11	27101392	27101393
chr11	27101421	27101422
chr11	27101527	27101528
chr11	27101528	27101529
chr11	27101726	27101727
chr11	27102234	27102235
chr11	27102527	27102528
chr11	27102736	27102737
chr11	27102797	27102798
chr11	27102952	27102953
chr11	27103191	27103192
chr11	27103202	27103203
chr11	27103294	27103295
chr11	27103337	27103338
chr11	27103338	27103339
chr11	27103418	27103419
chr11	27103429	27103430
chr11	27103444	27103445
chr11	27103449	27103450
chr11	27103462	27103463
chr11	27103502	27103503
chr11	27103567	27103568
chr11	27103651	27103652
chr11	27103739	27103740
chr11	27103906	27103907
chr11	27103911	27103912
chr11	27104020	27104021
chr11	27104111	27104112
chr11	27104174	27104175
chr11	27104186	27104187
chr11	27104219	27104220
chr11	27104233	27104234
chr11	27104238	27104239
chr11	27104249	27104250
chr11	27104322	27104323
chr11	27104403	27104404
chr11	27104449	27104450
chr11	27104557	27104558
chr11	27104584	27104585
chr11	27104585	27104586
chr11	27104671	27104672
chr11	27104829	27104830
chr11	27104977	27104978
chr11	27105032	27105033
chr11	27105036	27105037
chr11	27105223	27105224
chr11	27105267	27105268
chr11	27105292	27105293
chr11	27105340	27105341
chr11	27105389	27105390
chr11	27105414	27105415
chr11	27105592	27105593
chr11	27105625	27105626
chr11	27105627	27105628
chr11	27105901	27105902
chr11	27105939	27105940
chr11	27105961	27105962
chr11	27105979	27105980
chr11	27106070	27106071
chr11	27106128	27106129
chr11	27106416	27106417
chr11	27106553	27106554
chr11	27106632	27106633
chr11	27106766	27106767
chr11	27106837	27106838
chr11	27106918	27106919
chr11	27106971	27106972
chr11	27106982	27106983
chr11	27107006	27107007
chr11	27107076	27107077
chr11	27107086	27107087
chr11	27107087	27107088
chr11	27107183	27107184
chr11	27107194	27107195
chr11	27107243	27107244
chr11	27107249	27107250
chr11	27107331	27107332
chr11	27107374	27107375
chr11	27107397	27107398
chr11	27107416	27107417
chr11	27107437	27107438
chr11	27107741	27107742
chr11	27107787	27107788
chr11	27107966	27107967
chr11	27107972	27107973
chr11	27108005	27108006
chr11	27108069	27108070
chr11	27108100	27108101
chr11	27108150	27108151
chr11	27108197	27108198
chr11	27108269	27108270
chr11	27108315	27108316
chr11	27108388	27108389
chr11	27108403	27108404
chr11	27108408	27108409
chr11	27108434	27108435
chr11	27108442	27108443
chr11	27108570	27108571
chr11	27108598	27108599
chr11	27108646	27108647
chr11	27108703	27108704
chr11	27108756	27108757
chr11	27108770	27108771
chr11	27108836	27108837
chr11	27108870	27108871
chr11	27108876	27108877
chr11	27109031	27109032
chr11	27109130	27109131
chr11	27109364	27109365
chr11	27109541	27109542
chr11	27109643	27109644
chr11	27109847	27109848
chr11	27109864	27109865
chr11	27109969	27109970
chr11	27109974	27109975
chr11	27109984	27109985
chr11	27110105	27110106
chr11	27110491	27110492
chr11	27110732	27110733
chr11	27110799	27110800
chr11	27111049	27111050
chr11	27111050	27111051
chr11	27111150	27111151
chr11	27111166	27111167
chr11	27111202	27111203
chr11	27111234	27111235
chr11	27111247	27111248
chr11	27111275	27111276
chr11	27111306	27111307
chr11	27111309	27111310
chr11	27111317	27111318
chr11	27111452	27111453
chr11	27111512	27111513
chr11	27111531	27111532
chr11	27111596	27111597
chr11	27111603	27111604
chr11	27111682	27111683
chr11	27111738	27111739
chr11	27111751	27111752
chr11	27111820	27111821
chr11	27111826	27111827
chr11	27111839	27111840
chr11	27111847	27111848
chr11	27111862	27111863
chr11	27111928	27111929
chr11	27112132	27112133
chr11	27112160	27112161
chr11	27112161	27112162
chr11	27112298	27112299
chr11	27112302	27112303
chr11	27112321	27112322
chr11	27112372	27112373
chr11	27112387	27112388
chr11	27112428	27112429
chr11	27112456	27112457
chr11	27112497	27112498
chr11	27112571	27112572
chr11	27112598	27112599
chr11	27112677	27112678
chr11	27112721	27112722
chr11	27112730	27112731
chr11	27113025	27113026
chr11	27113238	27113239
chr11	27113491	27113492
chr11	27113638	27113639
chr11	27113844	27113845
chr11	27113892	27113893
chr11	27113948	27113949
chr11	27113983	27113984
chr11	27114299	27114300
chr11	27114413	27114414
chr11	27114519	27114520
chr11	27114550	27114551
chr11	27114812	27114813
chr11	27114813	27114814
chr11	27115025	27115026
chr11	27115063	27115064
chr11	27115081	27115082
chr11	27115104	27115105
chr11	27115127	27115128
chr11	27115185	27115186
chr11	27115216	27115217
chr11	27115343	27115344
chr11	27115349	27115350
chr11	27115356	27115357
chr11	27115376	27115377
chr11	27115384	27115385
chr11	27115436	27115437
chr11	27115475	27115476
chr11	27115478	27115479
chr11	27115505	27115506
chr11	27115551	27115552
chr11	27115597	27115598
chr11	27115662	27115663
chr11	27115672	27115673
chr11	27115673	27115674
chr11	27115686	27115687
chr11	27115697	27115698
chr11	27115711	27115712
chr11	27115745	27115746
chr11	27115791	27115792
chr11	27115798	27115799
chr11	27115851	27115852
chr11	27116083	27116084
chr11	27116104	27116105
chr11	27116146	27116147
chr11	27116181	27116182
chr11	27116186	27116187
chr11	27116207	27116208
chr11	27116223	27116224
chr11	27116347	27116348
chr11	27116481	27116482
chr11	27116605	27116606
chr11	27116659	27116660
chr11	27116709	27116710
chr11	27116725	27116726
chr11	27116759	27116760
chr11	27116836	27116837
chr11	27116897	27116898
chr11	27116899	27116900
chr11	27116911	27116912
chr11	27116931	27116932
chr11	27116944	27116945
chr11	27117010	27117011
chr11	27117036	27117037
chr11	27117170	27117171
chr11	27117175	27117176
chr11	27117241	27117242
chr11	27117305	27117306
chr11	27117331	27117332
chr11	27117333	27117334
chr11	27117560	27117561
chr11	27117612	27117613
chr11	27117635	27117636
chr11	27117683	27117684
chr11	27117884	27117885
chr11	27117907	27117908
chr11	27117960	27117961
chr11	27117964	27117965
chr11	27117971	27117972
chr11	27117974	27117975
chr11	27118032	27118033
chr11	27118103	27118104
chr11	27118138	27118139
chr11	27118160	27118161
chr11	27118169	27118170
chr11	27118299	27118300
chr11	27118404	27118405
chr11	27118405	27118406
chr11	27118437	27118438
chr11	27118537	27118538
chr11	27118570	27118571
chr11	27118581	27118582
chr11	27118634	27118635
chr11	27118652	27118653
chr11	27118720	27118721
chr11	27118744	27118745
chr11	27118757	27118758
chr11	27118814	27118815
chr11	27118841	27118842
chr11	27118849	27118850
chr11	27118859	27118860
chr11	27118908	27118909
chr11	27118910	27118911
chr11	27119011	27119012
chr11	27119030	27119031
chr11	27119074	27119075
chr11	27119075	27119076
chr11	27119120	27119121
chr11	27119122	27119123
chr11	27119137	27119138
chr11	27119269	27119270
chr11	27119302	27119303
chr11	27119339	27119340
chr11	27119422	27119423
chr11	27119460	27119461
chr11	27119595	27119596
chr11	27119668	27119669
chr11	27119694	27119695
chr11	27119701	27119702
chr11	27119799	27119800
chr11	27119849	27119850
chr11	27119856	27119857
chr11	27119945	27119946
chr11	27119983	27119984
chr11	27120082	27120083
chr11	27120133	27120134
chr11	27120135	27120136
chr11	27120169	27120170
chr11	27120264	27120265
chr11	27120294	27120295
chr11	27120408	27120409
chr11	27120423	27120424
chr11	27120505	27120506
chr11	27120571	27120572
chr11	27120592	27120593
chr11	27120629	27120630
chr11	27120714	27120715
chr11	27120735	27120736
chr11	27120774	27120775
chr11	27120780	27120781
chr11	27120817	27120818
chr11	27120837	27120838
chr11	27120925	27120926
chr11	27120935	27120936
chr11	27121014	27121015
chr11	27121032	27121033
chr11	27121047	27121048
chr11	27121056	27121057
chr11	27121057	27121058
chr11	27121064	27121065
chr11	27121108	27121109
chr11	27121120	27121121
chr11	27121190	27121191
chr11	27121220	27121221
chr11	27121267	27121268
chr11	27121283	27121284
chr11	27121327	27121328
chr11	27121393	27121394
chr11	27121421	27121422
chr11	27121429	27121430
chr11	27121443	27121444
chr11	27121524	27121525
chr11	27121662	27121663
chr11	27121766	27121767
chr11	27121923	27121924
chr11	27121961	27121962
chr11	27121970	27121971
chr11	27122132	27122133
chr11	27122237	27122238
chr11	27122307	27122308
chr11	27122315	27122316
chr11	27122370	27122371
chr11	27122390	27122391
chr11	27122633	27122634
chr11	27122712	27122713
chr11	27122743	27122744
chr11	27122811	27122812
chr11	27122829	27122830
chr11	27122858	27122859
chr11	27122876	27122877
chr11	27122905	27122906
chr11	27123003	27123004
chr11	27123091	27123092
chr11	27123092	27123093
chr11	27123126	27123127
chr11	27123139	27123140
chr11	27123299	27123300
chr11	27123312	27123313
chr11	27123363	27123364
chr11	27123467	27123468
chr11	27123477	27123478
chr11	27123530	27123531
chr11	27123609	27123610
chr11	27123627	27123628
chr11	27123634	27123635
chr11	27123677	27123678
chr11	27123682	27123683
chr11	27123698	27123699
chr11	27123724	27123725
chr11	27123801	27123802
chr11	27123813	27123814
chr11	27123833	27123834
chr11	27123849	27123850
chr11	27123851	27123852
chr11	27123852	27123853
chr11	27123866	27123867
chr11	27123871	27123872
chr11	27123872	27123873
chr11	27123875	27123876
chr11	27123902	27123903
chr11	27123920	27123921
chr11	27123982	27123983
chr11	27123998	27123999
chr11	27124001	27124002
chr11	27124044	27124045
chr11	27124055	27124056
chr11	27124061	27124062
chr11	27124153	27124154
chr11	27124296	27124297
chr11	27124318	27124319
chr11	27124365	27124366
chr11	27124410	27124411
chr11	27124423	27124424
chr11	27124424	27124425
chr11	27124518	27124519
chr11	27124537	27124538
chr11	27124551	27124552
chr11	27124625	27124626
chr11	27124737	27124738
chr11	27124746	27124747
chr11	27124761	27124762
chr11	27124868	27124869
chr11	27124920	27124921
chr11	27124931	27124932
chr11	27124936	27124937
chr11	27124938	27124939
chr11	27124981	27124982
chr11	27124987	27124988
chr11	27125014	27125015
chr11	27125028	27125029
chr11	27125064	27125065
chr11	27125095	27125096
chr11	27125099	27125100
chr11	27125111	27125112
chr11	27125121	27125122
chr11	27125179	27125180
chr11	27125200	27125201
chr11	27125298	27125299
chr11	27125353	27125354
chr11	27125473	27125474
chr11	27125484	27125485
chr11	27125537	27125538
chr11	27125544	27125545
chr11	27125566	27125567
chr11	27125583	27125584
chr11	27125597	27125598
chr11	27125620	27125621
chr11	27125673	27125674
chr11	27125695	27125696
chr11	27125700	27125701
chr11	27125755	27125756
chr11	27125757	27125758
chr11	27125773	27125774
chr11	27125820	27125821
chr11	27125869	27125870
chr11	27125913	27125914
chr11	27125998	27125999
chr11	27126004	27126005
chr11	27126043	27126044
chr11	27126049	27126050
chr11	27126060	27126061
chr11	27126070	27126071
chr11	27126207	27126208
chr11	27126211	27126212
chr11	27126235	27126236
chr11	27126280	27126281
chr11	27126383	27126384
chr11	27126393	27126394
chr11	27126418	27126419
chr11	27126450	27126451
chr11	27126477	27126478
chr11	27126495	27126496
chr11	27126504	27126505
chr11	27126517	27126518
chr11	27126562	27126563
chr11	27126588	27126589
chr11	27126607	27126608
chr11	27126623	27126624
chr11	27126627	27126628
chr11	27126642	27126643
chr11	27126646	27126647
chr11	27126844	27126845
chr11	27126849	27126850
chr11	27126891	27126892
chr11	27126925	27126926
chr11	27126929	27126930
chr11	27126938	27126939
chr11	27126939	27126940
chr11	27126949	27126950
chr11	27126986	27126987
chr11	27127055	27127056
chr11	27127060	27127061
chr11	27127082	27127083
chr11	27127273	27127274
chr11	27127330	27127331
chr11	27127333	27127334
chr11	27127334	27127335
chr11	27127371	27127372
chr11	27127375	27127376
chr11	27127411	27127412
chr11	27127452	27127453
chr11	27127456	27127457
chr11	27127464	27127465
chr11	27127507	27127508
chr11	27127545	27127546
chr11	27127640	27127641
chr11	27127664	27127665
chr11	27127665	27127666
chr11	27127681	27127682
chr11	27127737	27127738
chr11	27127749	27127750
chr11	27127772	27127773
chr11	27127853	27127854
chr11	27127867	27127868
chr11	27127872	27127873
chr11	27127934	27127935
chr11	27127947	27127948
chr11	27127949	27127950
chr11	27127968	27127969
chr11	27127997	27127998
chr11	27128022	27128023
chr11	27128043	27128044
chr11	27128157	27128158
chr11	27128198	27128199
chr11	27128229	27128230
chr11	27128255	27128256
chr11	27128263	27128264
chr11	27128288	27128289
chr11	27128289	27128290
chr11	27128417	27128418
chr11	27128569	27128570
chr11	27128623	27128624
chr11	27128647	27128648
chr11	27128652	27128653
chr11	27128667	27128668
chr11	27128674	27128675
chr11	27128720	27128721
chr11	27128730	27128731
chr11	27128746	27128747
chr11	27128766	27128767
chr11	27128833	27128834
chr11	27128875	27128876
chr11	27128947	27128948
chr11	27128957	27128958
chr11	27129015	27129016
chr11	27129027	27129028
chr11	27129092	27129093
chr11	27129129	27129130
chr11	27129158	27129159
chr11	27129352	27129353
chr11	27129353	27129354
chr11	27129494	27129495
chr11	27129631	27129632
chr11	27129640	27129641
chr11	27129668	27129669
chr11	27129686	27129687
chr11	27129701	27129702
chr11	27129706	27129707
chr11	27129733	27129734
chr11	27129774	27129775
chr11	27129781	27129782
chr11	27129798	27129799
chr11	27129805	27129806
chr11	27129835	27129836
chr11	27129865	27129866
chr11	27129930	27129931
chr11	27129937	27129938
chr11	27129999	27130000
chr11	27130037	27130038
chr11	27130039	27130040
chr11	27130105	27130106
chr11	27130111	27130112
chr11	27130135	27130136
chr11	27130145	27130146
chr11	27130176	27130177
chr11	27130195	27130196
chr11	27130249	27130250
chr11	27130254	27130255
chr11	27130255	27130256
chr11	27130256	27130257
chr11	27130283	27130284
chr11	27130361	27130362
chr11	27130368	27130369
chr11	27130374	27130375
chr11	27130425	27130426
chr11	27130428	27130429
chr11	27130430	27130431
chr11	27130448	27130449
chr11	27130501	27130502
chr11	27130720	27130721
chr11	27130768	27130769
chr11	27130774	27130775
chr11	27130933	27130934
chr11	27130954	27130955
chr11	27130975	27130976
chr11	27131183	27131184
chr11	27131184	27131185
chr11	27131206	27131207
chr11	27131224	27131225
chr11	27131266	27131267
chr11	27131321	27131322
chr11	27131350	27131351
chr11	27131352	27131353
chr11	27131376	27131377
chr11	27131413	27131414
chr11	27131415	27131416
chr11	27131447	27131448
chr11	27131450	27131451
chr11	27131485	27131486
chr11	27131511	27131512
chr11	27131662	27131663
chr11	27131664	27131665
chr11	27131711	27131712
chr11	27131747	27131748
chr11	27131841	27131842
chr11	27131947	27131948
chr11	27131963	27131964
chr11	27132065	27132066
chr11	27132119	27132120
chr11	27132137	27132138
chr11	27132295	27132296
chr11	27132315	27132316
chr11	27132362	27132363
chr11	27132519	27132520
chr11	27132595	27132596
chr11	27132601	27132602
chr11	27132612	27132613
chr11	27132647	27132648
chr11	27134387	27134388
chr11	27140960	27140961
chr11	27140966	27140967
chr11	27141011	27141012
chr11	27141038	27141039
chr11	27141059	27141060
chr11	27141099	27141100
chr11	27141144	27141145
chr11	27141152	27141153
chr11	27141153	27141154
chr11	27141154	27141155
chr11	27141194	27141195
chr11	27141209	27141210
chr11	27141227	27141228
chr11	27141239	27141240
chr11	27141258	27141259
chr11	27141267	27141268
chr11	27141304	27141305
chr11	27141339	27141340
chr11	27141357	27141358
chr11	27141363	27141364
chr11	27141459	27141460
chr11	27141461	27141462
chr11	27141579	27141580
chr11	27141580	27141581
chr11	27141581	27141582
chr11	27142172	27142173
chr11	27142210	27142211
chr11	27142212	27142213
chr11	27142370	27142371
chr11	27142385	27142386
chr11	27142414	27142415
chr11	27142415	27142416
chr11	27142514	27142515
chr11	27142572	27142573
chr11	27142595	27142596
chr11	27142603	27142604
chr11	27142663	27142664
chr11	27142744	27142745
chr11	27142827	27142828
chr11	27142971	27142972
chr11	27142982	27142983
chr11	27143007	27143008
chr11	27143392	27143393
chr11	27143435	27143436
chr11	27143454	27143455
chr11	27143542	27143543
chr11	27143564	27143565
chr11	27143593	27143594
chr11	27143667	27143668
chr11	27143782	27143783
chr11	27143792	27143793
chr11	27143821	27143822
chr11	27143895	27143896
chr11	27144002	27144003
chr11	27144026	27144027
chr11	27144039	27144040
chr11	27144242	27144243
chr11	27144364	27144365
chr11	27144381	27144382
chr11	27144388	27144389
chr11	27144401	27144402
chr11	27144435	27144436
chr11	27144443	27144444
chr11	27144473	27144474
chr11	27144508	27144509
chr11	27144550	27144551
chr11	27144612	27144613
chr11	27144614	27144615
chr11	27144654	27144655
chr11	27144672	27144673
chr11	27144673	27144674
chr11	27144785	27144786
chr11	27144796	27144797
chr11	27144847	27144848
chr11	27144854	27144855
chr11	27144909	27144910
chr11	27144953	27144954
chr11	27144965	27144966
chr11	27145028	27145029
chr11	27145049	27145050
chr11	27145075	27145076
chr11	27145180	27145181
chr11	27145246	27145247
chr11	27145287	27145288
chr11	27145522	27145523
chr11	27145569	27145570
chr11	27145575	27145576
chr11	27145584	27145585
chr11	27145609	27145610
chr11	27145637	27145638
chr11	27145675	27145676
chr11	27145684	27145685
chr11	27145768	27145769
chr11	27145805	27145806
chr11	27145807	27145808
chr11	27145817	27145818
chr11	27145829	27145830
chr11	27145865	27145866
chr11	27145932	27145933
chr11	27145945	27145946
chr11	27145983	27145984
chr11	27146002	27146003
chr11	27146089	27146090
chr11	27146090	27146091
chr11	27146109	27146110
chr11	27146116	27146117
chr11	27146154	27146155
chr11	27146176	27146177
chr11	27146224	27146225
chr11	27146258	27146259
chr11	27146274	27146275
chr11	27146283	27146284
chr11	27146349	27146350
chr11	27146352	27146353
chr11	27146435	27146436
chr11	27146495	27146496
chr11	27146506	27146507
chr11	27146529	27146530
chr11	27146604	27146605
chr11	27146637	27146638
chr11	27146652	27146653
chr11	27146676	27146677
chr11	27146682	27146683
chr11	27146699	27146700
chr11	27146739	27146740
chr11	27146740	27146741
chr11	27146750	27146751
chr11	27146778	27146779
chr11	27146798	27146799
chr11	27146806	27146807
chr11	27146812	27146813
chr11	27146822	27146823
chr11	27146875	27146876
chr11	27146878	27146879
chr11	27146921	27146922
chr11	27146962	27146963
chr11	27146988	27146989
chr11	27147015	27147016
chr11	27147037	27147038
chr11	27147046	27147047
chr11	27147072	27147073
chr11	27147084	27147085
chr11	27147095	27147096
chr11	27147125	27147126
chr11	27147206	27147207
chr11	27147218	27147219
chr11	27147222	27147223
chr11	27147258	27147259
chr11	27147282	27147283
chr11	27147289	27147290
chr11	27147416	27147417
chr11	27147564	27147565
chr11	27147611	27147612
chr11	27147618	27147619
chr11	27147733	27147734
chr11	27147913	27147914
chr11	27147955	27147956
chr11	27148005	27148006
chr11	27148016	27148017
chr11	27148145	27148146
chr11	27148175	27148176
chr11	27148179	27148180
chr11	27148251	27148252
chr11	27148286	27148287
chr11	27148357	27148358
chr11	27148358	27148359
chr11	27148367	27148368
chr11	27148388	27148389
chr11	27148397	27148398
chr11	27148503	27148504
chr11	27148775	27148776
chr11	27148837	27148838
chr11	27148951	27148952
chr11	27148987	27148988
chr11	27149017	27149018
chr11	27149029	27149030
chr11	27149033	27149034
chr11	27149048	27149049
chr11	27149144	27149145
chr11	27149147	27149148
chr11	27149340	27149341
chr11	27149461	27149462
chr11	27149507	27149508
chr11	27149795	27149796
chr11	27150020	27150021
chr11	27150193	27150194
chr11	27150233	27150234
chr11	27150352	27150353
chr11	27150413	27150414
chr11	27150494	27150495
chr11	27150842	27150843
chr11	27150908	27150909
chr11	27150963	27150964
chr11	27151101	27151102
chr11	27151305	27151306
chr11	27151372	27151373
chr11	27151409	27151410
chr11	27151487	27151488
chr11	27151532	27151533
chr11	27151680	27151681
chr11	27151818	27151819
chr11	27151949	27151950
chr11	27151968	27151969
chr11	27151970	27151971
chr11	27152086	27152087
chr11	27152171	27152172
chr11	27152246	27152247
chr11	27152322	27152323
chr11	27152507	27152508
chr11	27152586	27152587
chr11	27152642	27152643
chr11	27152696	27152697
chr11	27152724	27152725
chr11	27152762	27152763
chr11	27152810	27152811
chr11	27152815	27152816
chr11	27152844	27152845
chr11	27153038	27153039
chr11	27153223	27153224
chr11	27153264	27153265
chr11	27153310	27153311
chr11	27153852	27153853
chr11	27153867	27153868
chr11	27154026	27154027
chr11	27154054	27154055
chr11	27154081	27154082
chr11	27154211	27154212
chr11	27154269	27154270
chr11	27154403	27154404
chr11	27154528	27154529
chr11	27154631	27154632
chr11	27154656	27154657
chr11	27154793	27154794
chr11	27155188	27155189
chr11	27155208	27155209
chr11	27155211	27155212
chr11	27155290	27155291
chr11	27155311	27155312
chr11	27155405	27155406
chr11	27155588	27155589
chr11	27155682	27155683
chr11	27155794	27155795
chr11	27155850	27155851
chr11	27155897	27155898
chr11	27156371	27156372
chr11	27157001	27157002
chr11	27157138	27157139
chr11	27157507	27157508
chr11	27157869	27157870
chr11	27158120	27158121
chr11	27158719	27158720
chr11	27158781	27158782
chr11	27158790	27158791
chr11	27158827	27158828
chr11	27158875	27158876
chr11	27158993	27158994
chr11	27159357	27159358
chr11	27159467	27159468
chr11	27159520	27159521
chr11	27159619	27159620
chr11	27160008	27160009
chr11	27160201	27160202
chr11	27160422	27160423
chr11	27160833	27160834
chr11	27160883	27160884
chr11	27160976	27160977
chr11	27161088	27161089
chr11	27161105	27161106
chr11	27161239	27161240
chr11	27161258	27161259
chr11	27161327	27161328
chr11	27161378	27161379
chr11	27161403	27161404
chr11	27161434	27161435
chr11	27161442	27161443
chr11	27162036	27162037
chr11	27162135	27162136
chr11	27162148	27162149
chr11	27162162	27162163
chr11	27162170	27162171
chr11	27162208	27162209
chr11	27162238	27162239
chr11	27162239	27162240
chr11	27162245	27162246
chr11	27162274	27162275
chr11	27162469	27162470
chr11	27162528	27162529
chr11	27162551	27162552
chr11	27162603	27162604
chr11	27162671	27162672
chr11	27162702	27162703
chr11	27162807	27162808
chr11	27162828	27162829
chr11	27162862	27162863
chr11	27162912	27162913
chr11	27162939	27162940
chr11	27163111	27163112
chr11	27163211	27163212
chr11	27163260	27163261
chr11	27163338	27163339
chr11	27163353	27163354
chr11	27163400	27163401
chr11	27163411	27163412
chr11	27163413	27163414
chr11	27163473	27163474
chr11	27163530	27163531
chr11	27163538	27163539
chr11	27163577	27163578
chr11	27163605	27163606
chr11	27163619	27163620
chr11	27163740	27163741
chr11	27163748	27163749
chr11	27163786	27163787
chr11	27163800	27163801
chr11	27163813	27163814
chr11	27163838	27163839
chr11	27163865	27163866
chr11	27163933	27163934
chr11	27164049	27164050
chr11	27164085	27164086
chr11	27164129	27164130
chr11	27164132	27164133
chr11	27164223	27164224
chr11	27164241	27164242
chr11	27164428	27164429
chr11	27164430	27164431
chr11	27164498	27164499
chr11	27164555	27164556
chr11	27164558	27164559
chr11	27164610	27164611
chr11	27164633	27164634
chr11	27164695	27164696
chr11	27164719	27164720
chr11	27164770	27164771
chr11	27164892	27164893
chr11	27164955	27164956
chr11	27165025	27165026
chr11	27165036	27165037
chr11	27165042	27165043
chr11	27165071	27165072
chr11	27165076	27165077
chr11	27165498	27165499
chr11	27165597	27165598
chr11	27165626	27165627
chr11	27165659	27165660
chr11	27165669	27165670
chr11	27165800	27165801
chr11	27165930	27165931
chr11	27165970	27165971
chr11	27166008	27166009
chr11	27166042	27166043
chr11	27166115	27166116
chr11	27166139	27166140
chr11	27166258	27166259
chr11	27166388	27166389
chr11	27166407	27166408
chr11	27166421	27166422
chr11	27166425	27166426
chr11	27166489	27166490
chr11	27166533	27166534
chr11	27166716	27166717
chr11	27166749	27166750
chr11	27166761	27166762
chr11	27166922	27166923
chr11	27166944	27166945
chr11	27166961	27166962
chr11	27166981	27166982
chr11	27166992	27166993
chr11	27167130	27167131
chr11	27167337	27167338
chr11	27167364	27167365
chr11	27167372	27167373
chr11	27167468	27167469
chr11	27167576	27167577
chr11	27167586	27167587
chr11	27167604	27167605
chr11	27167606	27167607
chr11	27167649	27167650
chr11	27167690	27167691
chr11	27167694	27167695
chr11	27167749	27167750
chr11	27167816	27167817
chr11	27167821	27167822
chr11	27167844	27167845
chr11	27167875	27167876
chr11	27167942	27167943
chr11	27167980	27167981
chr11	27167981	27167982
chr11	27168154	27168155
chr11	27168242	27168243
chr11	27168245	27168246
chr11	27168411	27168412
chr11	27168452	27168453
chr11	27168461	27168462
chr11	27168618	27168619
chr11	27168653	27168654
chr11	27168747	27168748
chr11	27168816	27168817
chr11	27169065	27169066
chr11	27169159	27169160
chr11	27169334	27169335
chr11	27169343	27169344
chr11	27169430	27169431
chr11	27169599	27169600
chr11	27169815	27169816
chr11	27170155	27170156
chr11	27170236	27170237
chr11	27170265	27170266
chr11	27170314	27170315
chr11	27170518	27170519
chr11	27170536	27170537
chr11	27170537	27170538
chr11	27170682	27170683
chr11	27170810	27170811
chr11	27170931	27170932
chr11	27171033	27171034
chr11	27171064	27171065
chr11	27171345	27171346
chr11	27171399	27171400
chr11	27171473	27171474
chr11	27171513	27171514
chr11	27171738	27171739
chr11	27171897	27171898
chr11	27171914	27171915
chr11	27172460	27172461
chr11	27172472	27172473
chr11	27172538	27172539
chr11	27172544	27172545
chr11	27172550	27172551
chr11	27172556	27172557
chr11	27172591	27172592
chr11	27172610	27172611
chr11	27172643	27172644
chr11	27172645	27172646
chr11	27172792	27172793
chr11	27172876	27172877
chr11	27173017	27173018
chr11	27173126	27173127
chr11	27173127	27173128
chr11	27173312	27173313
chr11	27173425	27173426
chr11	27173478	27173479
chr11	27173901	27173902
chr11	27174036	27174037
chr11	27174136	27174137
chr11	27174254	27174255
chr11	27174354	27174355
chr11	27174372	27174373
chr11	27174412	27174413
chr11	27174551	27174552
chr11	27174644	27174645
chr11	27174766	27174767
chr11	27174854	27174855
chr11	27174940	27174941
chr11	27174953	27174954
chr11	27175109	27175110
chr11	27175122	27175123
chr11	27175146	27175147
chr11	27175209	27175210
chr11	27175236	27175237
chr11	27175513	27175514
chr11	27175581	27175582
chr11	27175595	27175596
chr11	27175671	27175672
chr11	27175786	27175787
chr11	27175826	27175827
chr11	27176404	27176405
chr11	27176438	27176439
chr11	27176445	27176446
chr11	27176456	27176457
chr11	27176626	27176627
chr11	27176640	27176641
chr11	27176753	27176754
chr11	27176754	27176755
chr11	27176765	27176766
chr11	27176810	27176811
chr11	27176874	27176875
chr11	27176882	27176883
chr11	27176919	27176920
chr11	27177396	27177397
chr11	27178911	27178912
chr11	27181233	27181234
chr11	27181395	27181396
chr11	27181430	27181431
chr11	27181609	27181610
chr11	27181736	27181737
chr11	27181765	27181766
chr11	27181828	27181829
chr11	27181876	27181877
chr11	27181879	27181880
chr11	27181937	27181938
chr11	27181941	27181942
chr11	27182042	27182043
chr11	27182187	27182188
chr11	27182310	27182311
chr11	27182729	27182730
chr11	27182974	27182975
chr11	27183003	27183004
chr11	27183082	27183083
chr11	27183182	27183183
chr11	27183189	27183190
chr11	27183233	27183234
chr11	27183275	27183276
chr11	27183325	27183326
chr11	27183343	27183344
chr11	27183350	27183351
chr11	27183361	27183362
chr11	27183475	27183476
chr11	27183520	27183521
chr11	27183534	27183535
chr11	27183578	27183579
chr11	27183647	27183648
chr11	27183752	27183753
chr11	27183776	27183777
chr11	27183911	27183912
chr11	27183967	27183968
chr11	27184030	27184031
chr11	27184038	27184039
chr11	27184065	27184066
chr11	27184133	27184134
chr11	27184140	27184141
chr11	27184141	27184142
chr11	27184166	27184167
chr11	27184172	27184173
chr11	27184306	27184307
chr11	27184311	27184312
chr11	27184330	27184331
chr11	27184388	27184389
chr11	27184481	27184482
chr11	27184484	27184485
chr11	27184553	27184554
chr11	27184684	27184685
chr11	27184752	27184753
chr11	27184774	27184775
chr11	27184983	27184984
chr11	27185029	27185030
chr11	27185034	27185035
chr11	27185052	27185053
chr11	27185109	27185110
chr11	27185286	27185287
chr11	27185299	27185300
chr11	27185347	27185348
chr11	27185355	27185356
chr11	27185407	27185408
chr11	27185711	27185712
chr11	27185712	27185713
chr11	27185748	27185749
chr11	27185750	27185751
chr11	27185940	27185941
chr11	27185989	27185990
chr11	27186015	27186016
chr11	27186038	27186039
chr11	27186128	27186129
chr11	27186165	27186166
chr11	27186310	27186311
chr11	27186381	27186382
chr11	27186411	27186412
chr11	27186467	27186468
chr11	27186481	27186482
chr11	27186501	27186502
chr11	27186592	27186593
chr11	27186607	27186608
chr11	27186713	27186714
chr11	27186802	27186803
chr11	27186930	27186931
chr11	27187205	27187206
chr11	27187211	27187212
chr11	27187304	27187305
chr11	27187307	27187308
chr11	27187358	27187359
chr11	27187369	27187370
chr11	27187614	27187615
chr11	27187752	27187753
chr11	27187829	27187830
chr11	27188529	27188530
chr11	27188593	27188594
chr11	27188677	27188678
chr11	27188712	27188713
chr11	27188832	27188833
chr11	27188950	27188951
chr11	27188977	27188978
chr11	27189162	27189163
chr11	27189190	27189191
chr11	27189191	27189192
chr11	27189538	27189539
chr11	27189674	27189675
chr11	27189779	27189780
chr11	27190119	27190120
chr11	27190269	27190270
chr11	27190270	27190271
chr11	27190281	27190282
chr11	27190499	27190500
chr11	27190541	27190542
chr11	27191090	27191091
chr11	27191104	27191105
chr11	27191167	27191168
chr11	27191169	27191170
chr11	27191386	27191387
chr11	27191502	27191503
chr11	27191556	27191557
chr11	27191797	27191798
chr11	27191801	27191802
chr11	27191823	27191824
chr11	27192259	27192260
chr11	27192340	27192341
chr11	27192372	27192373
chr11	27192445	27192446
chr11	27192692	27192693
chr11	27192793	27192794
chr11	27192800	27192801
chr11	27193125	27193126
chr11	27194858	27194859
chr11	27195285	27195286
chr11	27195444	27195445
chr11	27195560	27195561
chr11	27195602	27195603
chr11	27195704	27195705
chr11	27196193	27196194
chr11	27196390	27196391
chr11	27196394	27196395
chr11	27197664	27197665
chr11	27197864	27197865
chr11	27198076	27198077
chr11	27198322	27198323
chr11	27198343	27198344
chr11	27198678	27198679
chr11	27198826	27198827
chr11	27199020	27199021
chr11	27199085	27199086
chr11	27199127	27199128
chr11	27199424	27199425
chr11	27199801	27199802
chr11	27200222	27200223
chr11	27200445	27200446
chr11	27200458	27200459
chr11	27200559	27200560
chr11	27200773	27200774
chr11	27201387	27201388
chr11	27201659	27201660
chr11	27201716	27201717
chr11	27202253	27202254
chr11	27202329	27202330
chr11	27202803	27202804
chr11	27203002	27203003
chr11	27203055	27203056
chr11	27203203	27203204
chr11	27203491	27203492
chr11	27203681	27203682
chr11	27203683	27203684
chr11	27203700	27203701
chr11	27203729	27203730
chr11	27203907	27203908
chr11	27204001	27204002
chr11	27204022	27204023
chr11	27204034	27204035
chr11	27204063	27204064
chr11	27204099	27204100
chr11	27204100	27204101
chr11	27204107	27204108
chr11	27204108	27204109
chr11	27204118	27204119
chr11	27204154	27204155
chr11	27204215	27204216
chr11	27204290	27204291
chr11	27204375	27204376
chr11	27204385	27204386
chr11	27204394	27204395
chr11	27204416	27204417
chr11	27204419	27204420
chr11	27204556	27204557
chr11	27204602	27204603
chr11	27204698	27204699
chr11	27204733	27204734
chr11	27204751	27204752
chr11	27204816	27204817
chr11	27204817	27204818
chr11	27204834	27204835
chr11	27204910	27204911
chr11	27204962	27204963
chr11	27204988	27204989
chr11	27205019	27205020
chr11	27205079	27205080
chr11	27205121	27205122
chr11	27205169	27205170
chr11	27205192	27205193
chr11	27205232	27205233
chr11	27205236	27205237
chr11	27205265	27205266
chr11	27205585	27205586
chr11	27205593	27205594
chr11	27206033	27206034
chr11	27206053	27206054
chr11	27206199	27206200
chr11	27206556	27206557
chr11	27206594	27206595
chr11	27206984	27206985
chr11	27207065	27207066
chr11	27207567	27207568
chr11	27207710	27207711
chr11	27207943	27207944
chr11	27207983	27207984
chr11	27207985	27207986
chr11	27208047	27208048
chr11	27208204	27208205
chr11	27208537	27208538
chr11	27208581	27208582
chr11	27209359	27209360
chr11	27209492	27209493
chr11	27209563	27209564
chr11	27209582	27209583
chr11	27209647	27209648
chr11	27209778	27209779
chr11	27209784	27209785
chr11	27209813	27209814
chr11	27209826	27209827
chr11	27210047	27210048
chr11	27210327	27210328
chr11	27210494	27210495
chr11	27210960	27210961
chr11	27211485	27211486
chr11	27211488	27211489
chr11	27211514	27211515
chr11	27211595	27211596
chr11	27211618	27211619
chr11	27211622	27211623
chr11	27211696	27211697
chr11	27211814	27211815
chr11	27211841	27211842
chr11	27212093	27212094
chr11	27212121	27212122
chr11	27212313	27212314
chr11	27212342	27212343
chr11	27212450	27212451
chr11	27212455	27212456
chr11	27212460	27212461
chr11	27212538	27212539
chr11	27212542	27212543
chr11	27212587	27212588
chr11	27212710	27212711
chr11	27212974	27212975
chr11	27213056	27213057
chr11	27213299	27213300
chr11	27213353	27213354
chr11	27213542	27213543
chr11	27213556	27213557
chr11	27213557	27213558
chr11	27213630	27213631
chr11	27213879	27213880
chr11	27213943	27213944
chr11	27214103	27214104
chr11	27214288	27214289
chr11	27214533	27214534
chr11	27214914	27214915
chr11	27215043	27215044
chr11	27215134	27215135
chr11	27215173	27215174
chr11	27215209	27215210
chr11	27215388	27215389
chr11	27215556	27215557
chr11	27216310	27216311
chr11	27216747	27216748
chr11	27217144	27217145
chr11	27217618	27217619
chr11	27218088	27218089
chr11	27218403	27218404
chr11	27218471	27218472
chr11	27218542	27218543
chr11	27219427	27219428
chr11	27219440	27219441
chr11	27219570	27219571
chr11	27219861	27219862
chr11	27220454	27220455
chr11	27220837	27220838
chr11	27220848	27220849
chr11	27221357	27221358
chr11	27222032	27222033
chr11	27222419	27222420
chr11	27222978	27222979
chr11	27223069	27223070
chr11	27223087	27223088
chr11	27223294	27223295
chr11	27223405	27223406
chr11	27223454	27223455
chr11	27223568	27223569
chr11	27223616	27223617
chr11	27223688	27223689
chr11	27223722	27223723
chr11	27224579	27224580
chr11	27225203	27225204
chr11	27225404	27225405
chr11	27225421	27225422
chr11	27225527	27225528
chr11	27225726	27225727
chr11	27225730	27225731
chr11	27225923	27225924
chr11	27225931	27225932
chr11	27226026	27226027
chr11	27226204	27226205
chr11	27226228	27226229
chr11	27226379	27226380
chr11	27226445	27226446
chr11	27226516	27226517
chr11	27226606	27226607
chr11	27226612	27226613
chr11	27226860	27226861
chr11	27226974	27226975
chr11	27227095	27227096
chr11	27227101	27227102
chr11	27227257	27227258
chr11	27227374	27227375
chr11	27227483	27227484
chr11	27228004	27228005
chr11	27228105	27228106
chr11	27228154	27228155
chr11	27228377	27228378
chr11	27229241	27229242
chr11	27229580	27229581
chr11	27229927	27229928
chr11	27230133	27230134
chr11	27230285	27230286
chr11	27230287	27230288
chr11	27230810	27230811
chr11	27230882	27230883
chr11	27231230	27231231
chr11	27231266	27231267
chr11	27231569	27231570
chr11	27232156	27232157
chr11	27232743	27232744
chr11	27233611	27233612
chr11	27233618	27233619
chr11	27233652	27233653
chr11	27234130	27234131
chr11	27234391	27234392
chr11	27234564	27234565
chr11	27234692	27234693
chr11	27235100	27235101
chr11	27236049	27236050
chr11	27236438	27236439
chr11	27236569	27236570
chr11	27236979	27236980
chr11	27237317	27237318
chr11	27238236	27238237
chr11	27238379	27238380
chr11	27238509	27238510
chr11	27238560	27238561
chr11	27239069	27239070
chr11	27239071	27239072
chr11	27239145	27239146
chr11	27239746	27239747
chr11	27239864	27239865
chr11	27240178	27240179
chr11	27240571	27240572
chr11	27241750	27241751
chr11	27241784	27241785
chr11	27241786	27241787
chr11	27241840	27241841
chr11	27241848	27241849
chr11	27241853	27241854
chr11	27241854	27241855
chr11	27241877	27241878
chr11	27241914	27241915
chr11	27242147	27242148
chr11	27242730	27242731
chr11	27243849	27243850
chr11	27244047	27244048
chr11	27244146	27244147
chr11	27244815	27244816
chr11	27245283	27245284
chr11	27245527	27245528
chr11	27245613	27245614
chr11	27246307	27246308
chr11	27246638	27246639
chr11	27246711	27246712
chr11	27246744	27246745
chr11	27247143	27247144
chr11	27248056	27248057
chr11	27248238	27248239
chr11	27248313	27248314
chr11	27248507	27248508
chr11	27248978	27248979
chr11	27249991	27249992
chr11	27250395	27250396
chr11	27250833	27250834
chr11	27252312	27252313
chr11	27252775	27252776
chr11	27252902	27252903
chr11	27252959	27252960
chr11	27253304	27253305
chr11	27253413	27253414
chr11	27253429	27253430
chr11	27253593	27253594
chr11	27253713	27253714
chr11	27254290	27254291
chr11	27254316	27254317
chr11	27254462	27254463
chr11	27254696	27254697
chr11	27255245	27255246
chr11	27255330	27255331
chr11	27255375	27255376
chr11	27255380	27255381
chr11	27255477	27255478
chr11	27255486	27255487
chr11	27256240	27256241
chr11	27256470	27256471
chr11	27256565	27256566
chr11	27256617	27256618
chr11	27256671	27256672
chr11	27256909	27256910
chr11	27257097	27257098
chr11	27257396	27257397
chr11	27257876	27257877
chr11	27257997	27257998
chr11	27258047	27258048
chr11	27258097	27258098
chr11	27258512	27258513
chr11	27258630	27258631
chr11	27258754	27258755
chr11	27259191	27259192
chr11	27259723	27259724
chr11	27259999	27260000
chr11	27260200	27260201
chr11	27261240	27261241
chr11	27261699	27261700
chr11	27261860	27261861
chr11	27262133	27262134
chr11	27262172	27262173
chr11	27262196	27262197
chr11	27262413	27262414
chr11	27262703	27262704
chr11	27262845	27262846
chr11	27263084	27263085
chr11	27263494	27263495
chr11	27263605	27263606
chr11	27264314	27264315
chr11	27264472	27264473
chr11	27264951	27264952
chr11	27265687	27265688
chr11	27265721	27265722
chr11	27265732	27265733
chr11	27265990	27265991
chr11	27266026	27266027
chr11	27266363	27266364
chr11	27266377	27266378
chr11	27266698	27266699
chr11	27267013	27267014
chr11	27267064	27267065
chr11	27267116	27267117
chr11	27267122	27267123
chr11	27267248	27267249
chr11	27267388	27267389
chr11	27267392	27267393
chr11	27267845	27267846
chr11	27268344	27268345
chr11	27268377	27268378
chr11	27268718	27268719
chr11	27269102	27269103
chr11	27269450	27269451
chr11	27269807	27269808
chr11	27270508	27270509
chr11	27270611	27270612
chr11	27271295	27271296
chr11	27271304	27271305
chr11	27271767	27271768
chr11	27271905	27271906
chr11	27271917	27271918
chr11	27272055	27272056
chr11	27272234	27272235
chr11	27272577	27272578
chr11	27272806	27272807
chr11	27273240	27273241
chr11	27273274	27273275
chr11	27273549	27273550
chr11	27273900	27273901
chr11	27273909	27273910
chr11	27273916	27273917
chr11	27274282	27274283
chr11	27274293	27274294
chr11	27274367	27274368
chr11	27274431	27274432
chr11	27274586	27274587
chr11	27274644	27274645
chr11	27274795	27274796
chr11	27274797	27274798
chr11	27274897	27274898
chr11	27275273	27275274
chr11	27275341	27275342
chr11	27275378	27275379
chr11	27275442	27275443
chr11	27275445	27275446
chr11	27275666	27275667
chr11	27275957	27275958
chr11	27275992	27275993
chr11	27276342	27276343
chr11	27276389	27276390
chr11	27276436	27276437
chr11	27276447	27276448
chr11	27276472	27276473
chr11	27276504	27276505
chr11	27276561	27276562
chr11	27276567	27276568
chr11	27276574	27276575
chr11	27276667	27276668
chr11	27276728	27276729
chr11	27276734	27276735
chr11	27276788	27276789
chr11	27276804	27276805
chr11	27276813	27276814
chr11	27276871	27276872
chr11	27276935	27276936
chr11	27276952	27276953
chr11	27277115	27277116
chr11	27277149	27277150
chr11	27277191	27277192
chr11	27277207	27277208
chr11	27277284	27277285
chr11	27277399	27277400
chr11	27277471	27277472
chr11	27277533	27277534
chr11	27277666	27277667
chr11	27277715	27277716
chr11	27277727	27277728
chr11	27277740	27277741
chr11	27277748	27277749
chr11	27277922	27277923
chr11	27278029	27278030
chr11	27278030	27278031
chr11	27278130	27278131
chr11	27278407	27278408
chr11	27278535	27278536
chr11	27278618	27278619
chr11	27278626	27278627
chr11	27278769	27278770
chr11	27278782	27278783
chr11	27278789	27278790
chr11	27278915	27278916
chr11	27279041	27279042
chr11	27279212	27279213
chr11	27279414	27279415
chr11	27279460	27279461
chr11	27279596	27279597
chr11	27279658	27279659
chr11	27279679	27279680
chr11	27279707	27279708
chr11	27279762	27279763
chr11	27279824	27279825
chr11	27279870	27279871
chr11	27279913	27279914
chr11	27280051	27280052
chr11	27280084	27280085
chr11	27280115	27280116
chr11	27280147	27280148
chr11	27280204	27280205
chr11	27280379	27280380
chr11	27280390	27280391
chr11	27280411	27280412
chr11	27280465	27280466
chr11	27280530	27280531
chr11	27280540	27280541
chr11	27280542	27280543
chr11	27280563	27280564
chr11	27280624	27280625
chr11	27280632	27280633
chr11	27280655	27280656
chr11	27280658	27280659
chr11	27280665	27280666
chr11	27280738	27280739
chr11	27280787	27280788
chr11	27280850	27280851
chr11	27280920	27280921
chr11	27281005	27281006
chr11	27281044	27281045
chr11	27281058	27281059
chr11	27281143	27281144
chr11	27281146	27281147
chr11	27281149	27281150
chr11	27281164	27281165
chr11	27281191	27281192
chr11	27281196	27281197
chr11	27281227	27281228
chr11	27281357	27281358
chr11	27281365	27281366
chr11	27281506	27281507
chr11	27281847	27281848
chr11	27281848	27281849
chr11	27281860	27281861
chr11	27282024	27282025
chr11	27282159	27282160
chr11	27282236	27282237
chr11	27282543	27282544
chr11	27282614	27282615
chr11	27282629	27282630
chr11	27282677	27282678
chr11	27282711	27282712
chr11	27282781	27282782
chr11	27282876	27282877
chr11	27282983	27282984
chr11	27283054	27283055
chr11	27283068	27283069
chr11	27283076	27283077
chr11	27283147	27283148
chr11	27283173	27283174
chr11	27283174	27283175
chr11	27283329	27283330
chr11	27283589	27283590
chr11	27283591	27283592
chr11	27283653	27283654
chr11	27283762	27283763
chr11	27283816	27283817
chr11	27283825	27283826
chr11	27283834	27283835
chr11	27283894	27283895
chr11	27283927	27283928
chr11	27283929	27283930
chr11	27283939	27283940
chr11	27283967	27283968
chr11	27284005	27284006
chr11	27284011	27284012
chr11	27284087	27284088
chr11	27284214	27284215
chr11	27284465	27284466
chr11	27284566	27284567
chr11	27284584	27284585
chr11	27284718	27284719
chr11	27284742	27284743
chr11	27284780	27284781
chr11	27284803	27284804
chr11	27284830	27284831
chr11	27284860	27284861
chr11	27284986	27284987
chr11	27285049	27285050
chr11	27285133	27285134
chr11	27285187	27285188
chr11	27285235	27285236
chr11	27285265	27285266
chr11	27285393	27285394
chr11	27285403	27285404
chr11	27285502	27285503
chr11	27285538	27285539
chr11	27285774	27285775
chr11	27285874	27285875
chr11	27286014	27286015
chr11	27286056	27286057
chr11	27286059	27286060
chr11	27286089	27286090
chr11	27286109	27286110
chr11	27286121	27286122
chr11	27286148	27286149
chr11	27286279	27286280
chr11	27286281	27286282
chr11	27286332	27286333
chr11	27286349	27286350
chr11	27286438	27286439
chr11	27286519	27286520
chr11	27286570	27286571
chr11	27286590	27286591
chr11	27286623	27286624
chr11	27286694	27286695
chr11	27286756	27286757
chr11	27286817	27286818
chr11	27286822	27286823
chr11	27286837	27286838
chr11	27286846	27286847
chr11	27286903	27286904
chr11	27286918	27286919
chr11	27286958	27286959
chr11	27287011	27287012
chr11	27287125	27287126
chr11	27287127	27287128
chr11	27287375	27287376
chr11	27287546	27287547
chr11	27287661	27287662
chr11	27287763	27287764
chr11	27287810	27287811
chr11	27287836	27287837
chr11	27288028	27288029
chr11	27288033	27288034
chr11	27288093	27288094
chr11	27288096	27288097
chr11	27288284	27288285
chr11	27288377	27288378
chr11	27288403	27288404
chr11	27288412	27288413
chr11	27288428	27288429
chr11	27288585	27288586
chr11	27288603	27288604
chr11	27288730	27288731
chr11	27288741	27288742
chr11	27288782	27288783
chr11	27288836	27288837
chr11	27288944	27288945
chr11	27288970	27288971
chr11	27288994	27288995
chr11	27289002	27289003
chr11	27289021	27289022
chr11	27289027	27289028
chr11	27289199	27289200
chr11	27289267	27289268
chr11	27289278	27289279
chr11	27289293	27289294
chr11	27289347	27289348
chr11	27289415	27289416
chr11	27289429	27289430
chr11	27289431	27289432
chr11	27289571	27289572
chr11	27289580	27289581
chr11	27289654	27289655
chr11	27289661	27289662
chr11	27289687	27289688
chr11	27289709	27289710
chr11	27289721	27289722
chr11	27289748	27289749
chr11	27289750	27289751
chr11	27289765	27289766
chr11	27289783	27289784
chr11	27289823	27289824
chr11	27289835	27289836
chr11	27289869	27289870
chr11	27289872	27289873
chr11	27289885	27289886
chr11	27289919	27289920
chr11	27289921	27289922
chr11	27289928	27289929
chr11	27289941	27289942
chr11	27290009	27290010
chr11	27290048	27290049
chr11	27290106	27290107
chr11	27290129	27290130
chr11	27290172	27290173
chr11	27290206	27290207
chr11	27290311	27290312
chr11	27290378	27290379
chr11	27290568	27290569
chr11	27290598	27290599
chr11	27290634	27290635
chr11	27290643	27290644
chr11	27290685	27290686
chr11	27290732	27290733
chr11	27290733	27290734
chr11	27290901	27290902
chr11	27291015	27291016
chr11	27291032	27291033
chr11	27291135	27291136
chr11	27291149	27291150
chr11	27291150	27291151
chr11	27291158	27291159
chr11	27291209	27291210
chr11	27291228	27291229
chr11	27291249	27291250
chr11	27291261	27291262
chr11	27291266	27291267
chr11	27291344	27291345
chr11	27291393	27291394
chr11	27291403	27291404
chr11	27291506	27291507
chr11	27291525	27291526
chr11	27291549	27291550
chr11	27291670	27291671
chr11	27291685	27291686
chr11	27291809	27291810
chr11	27291864	27291865
chr11	27291907	27291908
chr11	27292011	27292012
chr11	27292054	27292055
chr11	27292117	27292118
chr11	27292170	27292171
chr11	27292218	27292219
chr11	27292257	27292258
chr11	27292356	27292357
chr11	27292372	27292373
chr11	27292403	27292404
chr11	27292463	27292464
chr11	27292468	27292469
chr11	27292485	27292486
chr11	27292545	27292546
chr11	27292595	27292596
chr11	27292650	27292651
chr11	27292660	27292661
chr11	27292673	27292674
chr11	27292694	27292695
chr11	27292792	27292793
chr11	27292810	27292811
chr11	27292812	27292813
chr11	27292910	27292911
chr11	27292924	27292925
chr11	27292932	27292933
chr11	27293042	27293043
chr11	27293086	27293087
chr11	27293222	27293223
chr11	27293243	27293244
chr11	27293452	27293453
chr11	27293456	27293457
chr11	27293457	27293458
chr11	27293496	27293497
chr11	27293529	27293530
chr11	27293531	27293532
chr11	27293645	27293646
chr11	27293687	27293688
chr11	27293704	27293705
chr11	27293755	27293756
chr11	27293792	27293793
chr11	27293798	27293799
chr11	27293988	27293989
chr11	27294111	27294112
chr11	27294244	27294245
chr11	27294264	27294265
chr11	27294368	27294369
chr11	27294426	27294427
chr11	27294462	27294463
chr11	27294544	27294545
chr11	27294568	27294569
chr11	27294599	27294600
chr11	27294609	27294610
chr11	27294613	27294614
chr11	27294634	27294635
chr11	27294768	27294769
chr11	27294770	27294771
chr11	27294840	27294841
chr11	27294870	27294871
chr11	27294875	27294876
chr11	27294878	27294879
chr11	27294879	27294880
chr11	27294905	27294906
chr11	27294912	27294913
chr11	27295011	27295012
chr11	27295053	27295054
chr11	27295082	27295083
chr11	27295091	27295092
chr11	27295122	27295123
chr11	27295154	27295155
chr11	27295165	27295166
chr11	27295177	27295178
chr11	27295214	27295215
chr11	27295240	27295241
chr11	27295261	27295262
chr11	27295289	27295290
chr11	27295321	27295322
chr11	27295353	27295354
chr11	27295380	27295381
chr11	27295395	27295396
chr11	27295403	27295404
chr11	27295432	27295433
chr11	27295466	27295467
chr11	27295474	27295475
chr11	27295539	27295540
chr11	27295557	27295558
chr11	27295564	27295565
chr11	27295568	27295569
chr11	27295645	27295646
chr11	27295720	27295721
chr11	27295756	27295757
chr11	27295761	27295762
chr11	27295762	27295763
chr11	27295766	27295767
chr11	27295774	27295775
chr11	27295788	27295789
chr11	27295809	27295810
chr11	27295813	27295814
chr11	27295816	27295817
chr11	27295820	27295821
chr11	27295826	27295827
chr11	27295832	27295833
chr11	27295843	27295844
chr11	27295882	27295883
chr11	27295891	27295892
chr11	27295894	27295895
chr11	27295932	27295933
chr11	27295958	27295959
chr11	27295962	27295963
chr11	27295964	27295965
chr11	27295984	27295985
chr11	27296027	27296028
chr11	27296226	27296227
chr11	27296230	27296231
chr11	27296260	27296261
chr11	27296269	27296270
chr11	27296273	27296274
chr11	27296280	27296281
chr11	27296282	27296283
chr11	27296327	27296328
chr11	27296350	27296351
chr11	27296353	27296354
chr11	27296372	27296373
chr11	27296382	27296383
chr11	27299672	27299673
chr11	27299677	27299678
chr11	27299817	27299818
chr11	27299901	27299902
chr11	27299931	27299932
chr11	27299950	27299951
chr11	27299965	27299966
chr11	27299975	27299976
chr11	27299983	27299984
chr11	27300071	27300072
chr11	27300101	27300102
chr11	27300104	27300105
chr11	27300130	27300131
chr11	27300173	27300174
chr11	27300226	27300227
chr11	27300314	27300315
chr11	27300378	27300379
chr11	27300524	27300525
chr11	27300625	27300626
chr11	27300631	27300632
chr11	27300636	27300637
chr11	27300650	27300651
chr11	27300693	27300694
chr11	27300707	27300708
chr11	27300733	27300734
chr11	27300754	27300755
chr11	27300829	27300830
chr11	27300851	27300852
chr11	27300856	27300857
chr11	27300879	27300880
chr11	27300881	27300882
chr11	27300893	27300894
chr11	27300900	27300901
chr11	27300912	27300913
chr11	27300917	27300918
chr11	27300918	27300919
chr11	27300970	27300971
chr11	27301078	27301079
chr11	27301139	27301140
chr11	27301205	27301206
chr11	27301243	27301244
chr11	27301323	27301324
chr11	27301331	27301332
chr11	27301397	27301398
chr11	27301421	27301422
chr11	27301443	27301444
chr11	27301447	27301448
chr11	27301466	27301467
chr11	27301491	27301492
chr11	27301569	27301570
chr11	27301581	27301582
chr11	27301593	27301594
chr11	27301789	27301790
chr11	27301879	27301880
chr11	27301931	27301932
chr11	27301989	27301990
chr11	27302096	27302097
chr11	27302103	27302104
chr11	27302139	27302140
chr11	27302168	27302169
chr11	27302177	27302178
chr11	27302196	27302197
chr11	27302346	27302347
chr11	27302360	27302361
chr11	27302367	27302368
chr11	27302478	27302479
chr11	27302547	27302548
chr11	27302566	27302567
chr11	27302596	27302597
chr11	27302602	27302603
chr11	27302695	27302696
chr11	27302913	27302914
chr11	27302926	27302927
chr11	27302950	27302951
chr11	27302978	27302979
chr11	27303010	27303011
chr11	27303011	27303012
chr11	27303012	27303013
chr11	27303127	27303128
chr11	27303135	27303136
chr11	27303199	27303200
chr11	27303200	27303201
chr11	27303285	27303286
chr11	27303344	27303345
chr11	27303631	27303632
chr11	27303726	27303727
chr11	27303780	27303781
chr11	27303811	27303812
chr11	27303837	27303838
chr11	27303838	27303839
chr11	27303869	27303870
chr11	27303927	27303928
chr11	27303960	27303961
chr11	27304065	27304066
chr11	27304103	27304104
chr11	27304123	27304124
chr11	27304155	27304156
chr11	27304161	27304162
chr11	27304168	27304169
chr11	27304180	27304181
chr11	27304198	27304199
chr11	27304248	27304249
chr11	27304255	27304256
chr11	27304281	27304282
chr11	27304290	27304291
chr11	27304342	27304343
chr11	27304449	27304450
chr11	27304454	27304455
chr11	27304457	27304458
chr11	27304470	27304471
chr11	27304488	27304489
chr11	27304583	27304584
chr11	27304669	27304670
chr11	27304721	27304722
chr11	27304734	27304735
chr11	27304799	27304800
chr11	27304879	27304880
chr11	27304900	27304901
chr11	27304910	27304911
chr11	27304933	27304934
chr11	27304936	27304937
chr11	27304959	27304960
chr11	27305003	27305004
chr11	27305041	27305042
chr11	27305054	27305055
chr11	27305055	27305056
chr11	27305069	27305070
chr11	27305138	27305139
chr11	27305265	27305266
chr11	27305285	27305286
chr11	27305295	27305296
chr11	27305304	27305305
chr11	27305309	27305310
chr11	27305310	27305311
chr11	27305358	27305359
chr11	27305409	27305410
chr11	27305434	27305435
chr11	27305455	27305456
chr11	27305462	27305463
chr11	27305491	27305492
chr11	27305507	27305508
chr11	27305518	27305519
chr11	27305547	27305548
chr11	27305557	27305558
chr11	27305598	27305599
chr11	27305614	27305615
chr11	27305699	27305700
chr11	27305719	27305720
chr11	27305769	27305770
chr11	27305816	27305817
chr11	27305964	27305965
chr11	27305966	27305967
chr11	27306016	27306017
chr11	27306156	27306157
chr11	27306247	27306248
chr11	27306389	27306390
chr11	27306406	27306407
chr11	27306483	27306484
chr11	27306489	27306490
chr11	27306507	27306508
chr11	27306525	27306526
chr11	27306619	27306620
chr11	27306641	27306642
chr11	27306697	27306698
chr11	27306746	27306747
chr11	27306773	27306774
chr11	27306774	27306775
chr11	27306895	27306896
chr11	27307031	27307032
chr11	27307236	27307237
chr11	27307251	27307252
chr11	27307398	27307399
chr11	27307402	27307403
chr11	27307533	27307534
chr11	27307548	27307549
chr11	27310088	27310089
chr11	27310091	27310092
chr11	27310181	27310182
chr11	27310201	27310202
chr11	27310216	27310217
chr11	27310217	27310218
chr11	27310347	27310348
chr11	27310349	27310350
chr11	27310350	27310351
chr11	27310373	27310374
chr11	27310381	27310382
chr11	27310441	27310442
chr11	27310567	27310568
chr11	27310583	27310584
chr11	27310594	27310595
chr11	27310633	27310634
chr11	27310643	27310644
chr11	27310701	27310702
chr11	27310709	27310710
chr11	27310755	27310756
chr11	27310775	27310776
chr11	27310800	27310801
chr11	27310866	27310867
chr11	27310973	27310974
chr11	27311015	27311016
chr11	27311057	27311058
chr11	27311396	27311397
chr11	27311422	27311423
chr11	27311433	27311434
chr11	27311436	27311437
chr11	27311601	27311602
chr11	27311603	27311604
chr11	27311629	27311630
chr11	27311903	27311904
chr11	27311935	27311936
chr11	27312043	27312044
chr11	27312052	27312053
chr11	27312085	27312086
chr11	27312088	27312089
chr11	27312102	27312103
chr11	27312162	27312163
chr11	27312178	27312179
chr11	27312214	27312215
chr11	27312227	27312228
chr11	27312235	27312236
chr11	27312236	27312237
chr11	27312247	27312248
chr11	27312313	27312314
chr11	27312369	27312370
chr11	27312451	27312452
chr11	27312478	27312479
chr11	27312502	27312503
chr11	27312534	27312535
chr11	27312594	27312595
chr11	27312645	27312646
chr11	27312654	27312655
chr11	27312658	27312659
chr11	27312716	27312717
chr11	27312719	27312720
chr11	27312759	27312760
chr11	27312772	27312773
chr11	27312796	27312797
chr11	27312823	27312824
chr11	27312854	27312855
chr11	27312859	27312860
chr11	27314423	27314424
chr11	27314563	27314564
chr11	27315144	27315145
chr11	27316065	27316066
chr11	27316442	27316443
chr11	27317163	27317164
chr11	27317535	27317536
chr11	27318484	27318485
chr11	27318740	27318741
chr11	27318757	27318758
chr11	27318863	27318864
chr11	27318940	27318941
chr11	27319009	27319010
chr11	27319058	27319059
chr11	27319134	27319135
chr11	27319221	27319222
chr11	27319499	27319500
chr11	27319507	27319508
chr11	27319548	27319549
chr11	27319633	27319634
chr11	27320028	27320029
chr11	27320256	27320257
chr11	27320408	27320409
chr11	27320550	27320551
chr11	27320562	27320563
chr11	27320569	27320570
chr11	27320611	27320612
chr11	27320644	27320645
chr11	27320688	27320689
chr11	27320690	27320691
chr11	27320717	27320718
chr11	27320831	27320832
chr11	27320834	27320835
chr11	27320890	27320891
chr11	27320934	27320935
chr11	27320947	27320948
chr11	27321010	27321011
chr11	27321065	27321066
chr11	27321161	27321162
chr11	27321183	27321184
chr11	27321212	27321213
chr11	27321218	27321219
chr11	27321219	27321220
chr11	27321220	27321221
chr11	27321234	27321235
chr11	27321258	27321259
chr11	27321268	27321269
chr11	27321288	27321289
chr11	27321330	27321331
chr11	27321361	27321362
chr11	27321372	27321373
chr11	27321417	27321418
chr11	27321566	27321567
chr11	27321569	27321570
chr11	27321594	27321595
chr11	27321669	27321670
chr11	27321707	27321708
chr11	27321709	27321710
chr11	27321734	27321735
chr11	27321745	27321746
chr11	27321763	27321764
chr11	27321786	27321787
chr11	27321850	27321851
chr11	27321854	27321855
chr11	27321873	27321874
chr11	27321986	27321987
chr11	27322009	27322010
chr11	27322063	27322064
chr11	27322099	27322100
chr11	27322100	27322101
chr11	27322106	27322107
chr11	27322152	27322153
chr11	27322153	27322154
chr11	27322200	27322201
chr11	27322299	27322300
chr11	27322446	27322447
chr11	27322456	27322457
chr11	27322528	27322529
chr11	27322534	27322535
chr11	27322711	27322712
chr11	27322742	27322743
chr11	27322920	27322921
chr11	27322930	27322931
chr11	27322997	27322998
chr11	27323244	27323245
chr11	27323279	27323280
chr11	27323399	27323400
chr11	27323462	27323463
chr11	27323556	27323557
chr11	27323590	27323591
chr11	27323914	27323915
chr11	27323965	27323966
chr11	27323977	27323978
chr11	27323980	27323981
chr11	27324019	27324020
chr11	27324037	27324038
chr11	27324091	27324092
chr11	27324159	27324160
chr11	27324165	27324166
chr11	27324197	27324198
chr11	27324198	27324199
chr11	27324209	27324210
chr11	27324217	27324218
chr11	27324234	27324235
chr11	27324235	27324236
chr11	27324279	27324280
chr11	27324459	27324460
chr11	27324467	27324468
chr11	27324528	27324529
chr11	27324553	27324554
chr11	27324568	27324569
chr11	27324590	27324591
chr11	27324616	27324617
chr11	27324652	27324653
chr11	27324670	27324671
chr11	27324681	27324682
chr11	27324892	27324893
chr11	27324935	27324936
chr11	27325026	27325027
chr11	27325028	27325029
chr11	27325071	27325072
chr11	27325103	27325104
chr11	27325118	27325119
chr11	27325147	27325148
chr11	27325171	27325172
chr11	27325266	27325267
chr11	27325374	27325375
chr11	27325690	27325691
chr11	27325781	27325782
chr11	27326046	27326047
chr11	27326194	27326195
chr11	27326260	27326261
chr11	27326318	27326319
chr11	27326356	27326357
chr11	27326523	27326524
chr11	27326529	27326530
chr11	27326538	27326539
chr11	27326550	27326551
chr11	27326584	27326585
chr11	27326592	27326593
chr11	27326657	27326658
chr11	27326668	27326669
chr11	27326718	27326719
chr11	27326721	27326722
chr11	27326743	27326744
chr11	27326754	27326755
chr11	27326758	27326759
chr11	27326772	27326773
chr11	27326812	27326813
chr11	27326862	27326863
chr11	27326870	27326871
chr11	27326884	27326885
chr11	27326936	27326937
chr11	27326941	27326942
chr11	27326961	27326962
chr11	27326965	27326966
chr11	27326987	27326988
chr11	27326999	27327000
chr11	27327000	27327001
chr11	27327001	27327002
chr11	27327003	27327004
chr11	27327034	27327035
chr11	27327035	27327036
chr11	27327060	27327061
chr11	27327061	27327062
chr11	27327079	27327080
chr11	27327113	27327114
chr11	27327124	27327125
chr11	27327136	27327137
chr11	27327171	27327172
chr11	27331905	27331906
chr11	27331936	27331937
chr11	27331940	27331941
chr11	27337441	27337442
chr11	27337520	27337521
chr11	27337546	27337547
chr11	27337585	27337586
chr11	27337591	27337592
chr11	27337597	27337598
chr11	27337602	27337603
chr11	27337611	27337612
chr11	27337701	27337702
chr11	27337703	27337704
chr11	27337736	27337737
chr11	27337749	27337750
chr11	27337750	27337751
chr11	27337782	27337783
chr11	27337786	27337787
chr11	27337804	27337805
chr11	27337808	27337809
chr11	27337826	27337827
chr11	27337829	27337830
chr11	27337861	27337862
chr11	27337870	27337871
chr11	27337896	27337897
chr11	27337918	27337919
chr11	27338001	27338002
chr11	27338013	27338014
chr11	27338029	27338030
chr11	27338061	27338062
chr11	27338102	27338103
chr11	27338131	27338132
chr11	27338161	27338162
chr11	27338174	27338175
chr11	27339714	27339715
chr11	27339775	27339776
chr11	27339776	27339777
chr11	27339795	27339796
chr11	27339799	27339800
chr11	27339812	27339813
chr11	27339875	27339876
chr11	27339888	27339889
chr11	27339891	27339892
chr11	27339921	27339922
chr11	27339960	27339961
chr11	27339989	27339990
chr11	27340006	27340007
chr11	27340064	27340065
chr11	27340095	27340096
chr11	27340123	27340124
chr11	27340129	27340130
chr11	27340170	27340171
chr11	27340174	27340175
chr11	27340191	27340192
chr11	27340211	27340212
chr11	27340241	27340242
chr11	27340295	27340296
chr11	27340304	27340305
chr11	27340359	27340360
chr11	27340441	27340442
chr11	27340463	27340464
chr11	27340530	27340531
chr11	27340531	27340532
chr11	27340539	27340540
chr11	27340572	27340573
chr11	27340640	27340641
chr11	27340729	27340730
chr11	27340738	27340739
chr11	27340751	27340752
chr11	27340780	27340781
chr11	27340812	27340813
chr11	27340833	27340834
chr11	27340857	27340858
chr11	27340873	27340874
chr11	27340878	27340879
chr11	27340915	27340916
chr11	27340960	27340961
chr11	27341361	27341362
chr11	27341373	27341374
chr11	27341388	27341389
chr11	27341423	27341424
chr11	27341448	27341449
chr11	27341464	27341465
chr11	27341485	27341486
chr11	27341531	27341532
chr11	27341609	27341610
chr11	27341623	27341624
chr11	27341624	27341625
chr11	27341652	27341653
chr11	27341665	27341666
chr11	27341678	27341679
chr11	27341679	27341680
chr11	27341696	27341697
chr11	27341813	27341814
chr11	27341914	27341915
chr11	27341944	27341945
chr11	27341963	27341964
chr11	27341998	27341999
chr11	27342007	27342008
chr11	27342017	27342018
chr11	27342038	27342039
chr11	27342060	27342061
chr11	27342092	27342093
chr11	27342167	27342168
chr11	27342174	27342175
chr11	27342207	27342208
chr11	27342265	27342266
chr11	27342285	27342286
chr11	27342318	27342319
chr11	27342405	27342406
chr11	27342585	27342586
chr11	27342587	27342588
chr11	27342599	27342600
chr11	27342725	27342726
chr11	27342730	27342731
chr11	27342739	27342740
chr11	27342752	27342753
chr11	27342835	27342836
chr11	27342838	27342839
chr11	27342884	27342885
chr11	27342946	27342947
chr11	27343008	27343009
chr11	27343034	27343035
chr11	27343071	27343072
chr11	27343081	27343082
chr11	27343154	27343155
chr11	27343247	27343248
chr11	27343277	27343278
chr11	27343394	27343395
chr11	27343410	27343411
chr11	27343422	27343423
chr11	27343458	27343459
chr11	27343459	27343460
chr11	27343487	27343488
chr11	27343542	27343543
chr11	27343551	27343552
chr11	27343582	27343583
chr11	27343626	27343627
chr11	27343633	27343634
chr11	27343705	27343706
chr11	27343716	27343717
chr11	27343751	27343752
chr11	27343799	27343800
chr11	27343840	27343841
chr11	27343907	27343908
chr11	27343943	27343944
chr11	27343979	27343980
chr11	27344003	27344004
chr11	27344015	27344016
chr11	27344025	27344026
chr11	27344054	27344055
chr11	27344069	27344070
chr11	27344111	27344112
chr11	27344165	27344166
chr11	27344184	27344185
chr11	27344240	27344241
chr11	27344243	27344244
chr11	27344292	27344293
chr11	27344300	27344301
chr11	27344349	27344350
chr11	27344351	27344352
chr11	27344358	27344359
chr11	27344400	27344401
chr11	27344430	27344431
chr11	27344442	27344443
chr11	27344506	27344507
chr11	27344517	27344518
chr11	27344536	27344537
chr11	27344602	27344603
chr11	27344604	27344605
chr11	27344666	27344667
chr11	27344711	27344712
chr11	27344716	27344717
chr11	27344931	27344932
chr11	27344933	27344934
chr11	27344936	27344937
chr11	27344950	27344951
chr11	27344997	27344998
chr11	27345164	27345165
chr11	27345169	27345170
chr11	27345250	27345251
chr11	27345278	27345279
chr11	27345279	27345280
chr11	27345309	27345310
chr11	27345453	27345454
chr11	27345606	27345607
chr11	27345678	27345679
chr11	27345689	27345690
chr11	27345726	27345727
chr11	27345727	27345728
chr11	27345735	27345736
chr11	27345779	27345780
chr11	27345810	27345811
chr11	27345815	27345816
chr11	27345840	27345841
chr11	27345929	27345930
chr11	27345937	27345938
chr11	27345982	27345983
chr11	27346097	27346098
chr11	27346139	27346140
chr11	27346144	27346145
chr11	27346234	27346235
chr11	27346248	27346249
chr11	27346259	27346260
chr11	27346264	27346265
chr11	27346267	27346268
chr11	27346303	27346304
chr11	27346391	27346392
chr11	27346429	27346430
chr11	27346431	27346432
chr11	27346450	27346451
chr11	27346455	27346456
chr11	27346456	27346457
chr11	27346584	27346585
chr11	27346602	27346603
chr11	27346630	27346631
chr11	27346660	27346661
chr11	27346662	27346663
chr11	27346729	27346730
chr11	27346741	27346742
chr11	27346815	27346816
chr11	27346816	27346817
chr11	27346817	27346818
chr11	27346861	27346862
chr11	27346872	27346873
chr11	27346915	27346916
chr11	27346932	27346933
chr11	27346966	27346967
chr11	27346997	27346998
chr11	27347005	27347006
chr11	27347343	27347344
chr11	27347534	27347535
chr11	27347645	27347646
chr11	27347687	27347688
chr11	27347734	27347735
chr11	27347735	27347736
chr11	27347750	27347751
chr11	27347795	27347796
chr11	27347796	27347797
chr11	27347852	27347853
chr11	27347868	27347869
chr11	27347915	27347916
chr11	27347957	27347958
chr11	27347961	27347962
chr11	27347963	27347964
chr11	27347964	27347965
chr11	27348212	27348213
chr11	27348306	27348307
chr11	27348307	27348308
chr11	27348367	27348368
chr11	27348375	27348376
chr11	27348397	27348398
chr11	27348526	27348527
chr11	27348917	27348918
chr11	27348963	27348964
chr11	27349050	27349051
chr11	27349097	27349098
chr11	27349328	27349329
chr11	27349415	27349416
chr11	27349490	27349491
chr11	27349642	27349643
chr11	27349759	27349760
chr11	27349879	27349880
chr11	27350136	27350137
chr11	27350180	27350181
chr11	27350364	27350365
chr11	27350389	27350390
chr11	27350404	27350405
chr11	27350445	27350446
chr11	27350461	27350462
chr11	27350463	27350464
chr11	27350494	27350495
chr11	27350507	27350508
chr11	27350549	27350550
chr11	27350641	27350642
chr11	27350674	27350675
chr11	27350731	27350732
chr11	27350871	27350872
chr11	27350951	27350952
chr11	27351017	27351018
chr11	27351068	27351069
chr11	27351435	27351436
chr11	27351448	27351449
chr11	27351525	27351526
chr11	27351578	27351579
chr11	27351583	27351584
chr11	27351586	27351587
chr11	27351591	27351592
chr11	27351596	27351597
chr11	27351607	27351608
chr11	27351711	27351712
chr11	27351745	27351746
chr11	27351772	27351773
chr11	27351803	27351804
chr11	27351842	27351843
chr11	27351910	27351911
chr11	27351923	27351924
chr11	27351960	27351961
chr11	27352005	27352006
chr11	27352067	27352068
chr11	27352101	27352102
chr11	27352240	27352241
chr11	27352277	27352278
chr11	27352354	27352355
chr11	27352427	27352428
chr11	27352454	27352455
chr11	27352455	27352456
chr11	27352646	27352647
chr11	27352693	27352694
chr11	27352719	27352720
chr11	27352757	27352758
chr11	27352758	27352759
chr11	27352759	27352760
chr11	27352952	27352953
chr11	27352986	27352987
chr11	27353023	27353024
chr11	27353083	27353084
chr11	27353097	27353098
chr11	27353112	27353113
chr11	27353141	27353142
chr11	27353157	27353158
chr11	27353161	27353162
chr11	27353164	27353165
chr11	27353192	27353193
chr11	27353198	27353199
chr11	27353263	27353264
chr11	27353414	27353415
chr11	27353427	27353428
chr11	27353514	27353515
chr11	27353566	27353567
chr11	27353607	27353608
chr11	27353692	27353693
chr11	27353762	27353763
chr11	27353993	27353994
chr11	27353996	27353997
chr11	27354003	27354004
chr11	27354025	27354026
chr11	27354028	27354029
chr11	27354047	27354048
chr11	27354084	27354085
chr11	27354090	27354091
chr11	27354125	27354126
chr11	27354135	27354136
chr11	27354151	27354152
chr11	27354178	27354179
chr11	27354208	27354209
chr11	27354219	27354220
chr11	27354223	27354224
chr11	27354298	27354299
chr11	27354305	27354306
chr11	27354307	27354308
chr11	27354380	27354381
chr11	27354411	27354412
chr11	27354428	27354429
chr11	27354480	27354481
chr11	27354481	27354482
chr11	27354491	27354492
chr11	27354541	27354542
chr11	27354553	27354554
chr11	27354564	27354565
chr11	27354569	27354570
chr11	27354654	27354655
chr11	27354695	27354696
chr11	27354710	27354711
chr11	27354715	27354716
chr11	27354781	27354782
chr11	27354814	27354815
chr11	27354862	27354863
chr11	27354880	27354881
chr11	27354910	27354911
chr11	27354911	27354912
chr11	27354978	27354979
chr11	27354999	27355000
chr11	27355005	27355006
chr11	27355092	27355093
chr11	27355096	27355097
chr11	27355109	27355110
chr11	27355161	27355162
chr11	27355173	27355174
chr11	27355224	27355225
chr11	27355275	27355276
chr11	27355349	27355350
chr11	27355567	27355568
chr11	27355644	27355645
chr11	27355648	27355649
chr11	27355691	27355692
chr11	27355693	27355694
chr11	27355712	27355713
chr11	27355766	27355767
chr11	27355836	27355837
chr11	27355865	27355866
chr11	27355887	27355888
chr11	27355890	27355891
chr11	27355915	27355916
chr11	27355919	27355920
chr11	27355951	27355952
chr11	27355956	27355957
chr11	27356014	27356015
chr11	27356016	27356017
chr11	27356026	27356027
chr11	27356040	27356041
chr11	27356045	27356046
chr11	27356078	27356079
chr11	27356109	27356110
chr11	27356110	27356111
chr11	27356245	27356246
chr11	27356309	27356310
chr11	27356323	27356324
chr11	27356326	27356327
chr11	27356356	27356357
chr11	27356362	27356363
chr11	27356373	27356374
chr11	27356374	27356375
chr11	27356450	27356451
chr11	27356469	27356470
chr11	27356487	27356488
chr11	27356560	27356561
chr11	27356592	27356593
chr11	27356602	27356603
chr11	27356618	27356619
chr11	27356663	27356664
chr11	27356664	27356665
chr11	27356678	27356679
chr11	27356681	27356682
chr11	27356723	27356724
chr11	27356737	27356738
chr11	27356743	27356744
chr11	27356744	27356745
chr11	27356800	27356801
chr11	27356810	27356811
chr11	27356860	27356861
chr11	27359033	27359034
chr11	27361136	27361137
chr11	27361161	27361162
chr11	27361378	27361379
chr11	27361386	27361387
chr11	27361407	27361408
chr11	27361410	27361411
chr11	27361470	27361471
chr11	27361479	27361480
chr11	27361496	27361497
chr11	27361499	27361500
chr11	27361500	27361501
chr11	27361530	27361531
chr11	27361545	27361546
chr11	27361640	27361641
chr11	27363111	27363112
chr11	27363115	27363116
chr11	27363134	27363135
chr11	27363155	27363156
chr11	27363159	27363160
chr11	27363162	27363163
chr11	27363168	27363169
chr11	27363177	27363178
chr11	27363187	27363188
chr11	27363240	27363241
chr11	27363286	27363287
chr11	27363290	27363291
chr11	27363375	27363376
chr11	27363458	27363459
chr11	27363475	27363476
chr11	27363485	27363486
chr11	27363486	27363487
chr11	27363488	27363489
chr11	27363560	27363561
chr11	27363599	27363600
chr11	27363647	27363648
chr11	27363648	27363649
chr11	27363687	27363688
chr11	27363702	27363703
chr11	27363721	27363722
chr11	27363725	27363726
chr11	27363763	27363764
chr11	27363775	27363776
chr11	27363783	27363784
chr11	27363798	27363799
chr11	27363821	27363822
chr11	27363920	27363921
chr11	27363927	27363928
chr11	27363973	27363974
chr11	27364048	27364049
chr11	27364119	27364120
chr11	27364369	27364370
chr11	27364479	27364480
chr11	27364559	27364560
chr11	27364634	27364635
chr11	27364682	27364683
chr11	27364683	27364684
chr11	27364813	27364814
chr11	27364897	27364898
chr11	27364959	27364960
chr11	27364988	27364989
chr11	27365073	27365074
chr11	27365100	27365101
chr11	27365132	27365133
chr11	27365190	27365191
chr11	27365207	27365208
chr11	27365239	27365240
chr11	27365269	27365270
chr11	27365379	27365380
chr11	27365468	27365469
chr11	27365492	27365493
chr11	27365496	27365497
chr11	27365538	27365539
chr11	27365604	27365605
chr11	27365639	27365640
chr11	27365716	27365717
chr11	27365930	27365931
chr11	27365980	27365981
chr11	27366052	27366053
chr11	27366109	27366110
chr11	27366134	27366135
chr11	27366142	27366143
chr11	27366179	27366180
chr11	27366215	27366216
chr11	27366217	27366218
chr11	27366223	27366224
chr11	27366283	27366284
chr11	27366372	27366373
chr11	27366438	27366439
chr11	27366475	27366476
chr11	27366485	27366486
chr11	27366539	27366540
chr11	27366581	27366582
chr11	27366619	27366620
chr11	27366635	27366636
chr11	27366715	27366716
chr11	27366776	27366777
chr11	27366863	27366864
chr11	27366939	27366940
chr11	27367020	27367021
chr11	27367036	27367037
chr11	27367058	27367059
chr11	27367163	27367164
chr11	27367165	27367166
chr11	27367200	27367201
chr11	27367275	27367276
chr11	27367361	27367362
chr11	27367433	27367434
chr11	27367458	27367459
chr11	27367563	27367564
chr11	27367682	27367683
chr11	27367706	27367707
chr11	27367932	27367933
chr11	27367965	27367966
chr11	27367970	27367971
chr11	27368029	27368030
chr11	27368031	27368032
chr11	27368136	27368137
chr11	27368351	27368352
chr11	27368401	27368402
chr11	27368441	27368442
chr11	27368445	27368446
chr11	27368506	27368507
chr11	27368513	27368514
chr11	27368526	27368527
chr11	27368584	27368585
chr11	27368593	27368594
chr11	27368623	27368624
chr11	27368845	27368846
chr11	27368864	27368865
chr11	27369068	27369069
chr11	27369197	27369198
chr11	27369225	27369226
chr11	27369284	27369285
chr11	27369368	27369369
chr11	27369529	27369530
chr11	27369599	27369600
chr11	27369638	27369639
chr11	27369639	27369640
chr11	27369705	27369706
chr11	27369727	27369728
chr11	27369747	27369748
chr11	27369824	27369825
chr11	27369827	27369828
chr11	27369829	27369830
chr11	27369859	27369860
chr11	27369880	27369881
chr11	27369906	27369907
chr11	27369936	27369937
chr11	27369937	27369938
chr11	27370040	27370041
chr11	27370064	27370065
chr11	27370081	27370082
chr11	27370101	27370102
chr11	27370283	27370284
chr11	27370292	27370293
chr11	27370329	27370330
chr11	27370352	27370353
chr11	27370373	27370374
chr11	27370383	27370384
chr11	27370425	27370426
chr11	27370446	27370447
chr11	27370530	27370531
chr11	27370536	27370537
chr11	27370580	27370581
chr11	27370673	27370674
chr11	27370845	27370846
chr11	27370946	27370947
chr11	27370950	27370951
chr11	27370959	27370960
chr11	27370964	27370965
chr11	27370976	27370977
chr11	27370980	27370981
chr11	27371001	27371002
chr11	27371011	27371012
chr11	27371016	27371017
chr11	27371226	27371227
chr11	27371249	27371250
chr11	27371305	27371306
chr11	27371379	27371380
chr11	27371387	27371388
chr11	27371412	27371413
chr11	27371420	27371421
chr11	27371472	27371473
chr11	27371601	27371602
chr11	27371609	27371610
chr11	27371656	27371657
chr11	27371670	27371671
chr11	27371757	27371758
chr11	27371775	27371776
chr11	27371788	27371789
chr11	27371808	27371809
chr11	27371829	27371830
chr11	27371848	27371849
chr11	27371850	27371851
chr11	27371870	27371871
chr11	27371890	27371891
chr11	27371891	27371892
chr11	27371933	27371934
chr11	27371934	27371935
chr11	27371987	27371988
chr11	27372003	27372004
chr11	27372111	27372112
chr11	27372120	27372121
chr11	27372200	27372201
chr11	27372342	27372343
chr11	27372451	27372452
chr11	27372460	27372461
chr11	27372466	27372467
chr11	27372501	27372502
chr11	27372526	27372527
chr11	27372527	27372528
chr11	27372576	27372577
chr11	27372623	27372624
chr11	27372629	27372630
chr11	27372635	27372636
chr11	27372647	27372648
chr11	27372687	27372688
chr11	27372806	27372807
chr11	27372809	27372810
chr11	27372933	27372934
chr11	27373039	27373040
chr11	27373063	27373064
chr11	27373276	27373277
chr11	27373288	27373289
chr11	27373478	27373479
chr11	27373499	27373500
chr11	27373557	27373558
chr11	27373669	27373670
chr11	27373672	27373673
chr11	27373700	27373701
chr11	27373706	27373707
chr11	27373729	27373730
chr11	27373800	27373801
chr11	27373859	27373860
chr11	27373946	27373947
chr11	27373994	27373995
chr11	27374001	27374002
chr11	27374112	27374113
chr11	27374125	27374126
chr11	27374136	27374137
chr11	27374166	27374167
chr11	27374214	27374215
chr11	27374219	27374220
chr11	27374224	27374225
chr11	27374229	27374230
chr11	27374234	27374235
chr11	27374282	27374283
chr11	27374315	27374316
chr11	27374327	27374328
chr11	27374489	27374490
chr11	27374521	27374522
chr11	27374722	27374723
chr11	27374725	27374726
chr11	27374762	27374763
chr11	27374795	27374796
chr11	27374815	27374816
chr11	27374846	27374847
chr11	27374869	27374870
chr11	27374875	27374876
chr11	27375043	27375044
chr11	27375094	27375095
chr11	27375101	27375102
chr11	27375150	27375151
chr11	27375165	27375166
chr11	27375166	27375167
chr11	27375178	27375179
chr11	27375215	27375216
chr11	27375271	27375272
chr11	27375336	27375337
chr11	27375357	27375358
chr11	27375373	27375374
chr11	27375394	27375395
chr11	27375420	27375421
chr11	27375498	27375499
chr11	27375527	27375528
chr11	27375583	27375584
chr11	27375644	27375645
chr11	27375650	27375651
chr11	27375666	27375667
chr11	27375706	27375707
chr11	27375792	27375793
chr11	27375817	27375818
chr11	27375828	27375829
chr11	27375913	27375914
chr11	27375917	27375918
chr11	27375935	27375936
chr11	27375989	27375990
chr11	27375993	27375994
chr11	27376015	27376016
chr11	27376028	27376029
chr11	27376063	27376064
chr11	27376088	27376089
chr11	27376101	27376102
chr11	27376119	27376120
chr11	27376132	27376133
chr11	27376189	27376190
chr11	27376324	27376325
chr11	27376332	27376333
chr11	27376366	27376367
chr11	27376404	27376405
chr11	27376408	27376409
chr11	27376414	27376415
chr11	27376415	27376416
chr11	27376484	27376485
chr11	27376486	27376487
chr11	27376487	27376488
chr11	27376514	27376515
chr11	27376542	27376543
chr11	27376569	27376570
chr11	27376591	27376592
chr11	27376656	27376657
chr11	27376667	27376668
chr11	27376675	27376676
chr11	27376687	27376688
chr11	27376716	27376717
chr11	27376718	27376719
chr11	27376721	27376722
chr11	27376725	27376726
chr11	27376732	27376733
chr11	27376745	27376746
chr11	27376746	27376747
chr11	27376752	27376753
chr11	27376760	27376761
chr11	27376761	27376762
chr11	27376762	27376763
chr11	27376774	27376775
chr11	27376794	27376795
chr11	27376834	27376835
chr11	27376835	27376836
chr11	27376837	27376838
chr11	27376847	27376848
chr11	27376848	27376849
chr11	27376864	27376865
chr11	27376897	27376898
chr11	27376958	27376959
chr11	27376960	27376961
chr11	27376998	27376999
chr11	27376999	27377000
chr11	27377098	27377099
chr11	27377108	27377109
chr11	27377116	27377117
chr11	27377125	27377126
chr11	27377155	27377156
chr11	27377197	27377198
chr11	27377235	27377236
chr11	27377241	27377242
chr11	27377245	27377246
chr11	27377248	27377249
chr11	27377326	27377327
chr11	27377393	27377394
chr11	27377455	27377456
chr11	27378168	27378169
chr11	27378224	27378225
chr11	27378225	27378226
chr11	27378436	27378437
chr11	27378473	27378474
chr11	27378522	27378523
chr11	27378538	27378539
chr11	27378615	27378616
chr11	27378629	27378630
chr11	27378759	27378760
chr11	27378779	27378780
chr11	27378863	27378864
chr11	27378968	27378969
chr11	27379073	27379074
chr11	27379076	27379077
chr11	27379145	27379146
chr11	27379200	27379201
chr11	27379284	27379285
chr11	27379335	27379336
chr11	27379357	27379358
chr11	27379592	27379593
chr11	27379593	27379594
chr11	27379628	27379629
chr11	27379728	27379729
chr11	27379745	27379746
chr11	27379957	27379958
chr11	27380029	27380030
chr11	27380106	27380107
chr11	27380113	27380114
chr11	27380121	27380122
chr11	27380133	27380134
chr11	27380138	27380139
chr11	27380189	27380190
chr11	27380219	27380220
chr11	27380235	27380236
chr11	27380448	27380449
chr11	27380482	27380483
chr11	27380628	27380629
chr11	27380735	27380736
chr11	27380764	27380765
chr11	27380862	27380863
chr11	27380871	27380872
chr11	27380886	27380887
chr11	27381062	27381063
chr11	27381093	27381094
chr11	27381132	27381133
chr11	27381172	27381173
chr11	27381196	27381197
chr11	27381371	27381372
chr11	27381548	27381549
chr11	27381591	27381592
chr11	27381714	27381715
chr11	27381745	27381746
chr11	27381765	27381766
chr11	27381767	27381768
chr11	27381776	27381777
chr11	27381786	27381787
chr11	27381844	27381845
chr11	27381875	27381876
chr11	27381916	27381917
chr11	27382037	27382038
chr11	27382160	27382161
chr11	27382293	27382294
chr11	27382404	27382405
chr11	27382436	27382437
chr11	27382508	27382509
chr11	27382527	27382528
chr11	27382565	27382566
chr11	27382626	27382627
chr11	27382634	27382635
chr11	27389621	27389622
chr11	27389700	27389701
chr11	27389713	27389714
chr11	27389738	27389739
chr11	27389767	27389768
chr11	27389798	27389799
chr11	27389924	27389925
chr11	27389932	27389933
chr11	27389947	27389948
chr11	27389951	27389952
chr11	27390050	27390051
chr11	27390190	27390191
chr11	27390219	27390220
chr11	27390328	27390329
chr11	27390340	27390341
chr11	27390363	27390364
chr11	27390439	27390440
chr11	27390457	27390458
chr11	27390506	27390507
chr11	27390546	27390547
chr11	27390572	27390573
chr11	27390603	27390604
chr11	27390650	27390651
chr11	27390654	27390655
chr11	27390710	27390711
chr11	27390721	27390722
chr11	27390820	27390821
chr11	27390931	27390932
chr11	27390943	27390944
chr11	27390967	27390968
chr11	27391045	27391046
chr11	27391053	27391054
chr11	27391067	27391068
chr11	27391139	27391140
chr11	27391335	27391336
chr11	27391348	27391349
chr11	27391353	27391354
chr11	27391386	27391387
chr11	27391454	27391455
chr11	27391477	27391478
chr11	27391591	27391592
chr11	27391607	27391608
chr11	27391759	27391760
chr11	27391787	27391788
chr11	27391825	27391826
chr11	27391846	27391847
chr11	27391855	27391856
chr11	27391878	27391879
chr11	27391883	27391884
chr11	27391925	27391926
chr11	27391937	27391938
chr11	27391938	27391939
chr11	27391958	27391959
chr11	27392005	27392006
chr11	27392025	27392026
chr11	27392049	27392050
chr11	27392059	27392060
chr11	27392087	27392088
chr11	27392097	27392098
chr11	27392263	27392264
chr11	27392295	27392296
chr11	27392374	27392375
chr11	27392375	27392376
chr11	27392382	27392383
chr11	27392449	27392450
chr11	27392451	27392452
chr11	27392454	27392455
chr11	27392462	27392463
chr11	27392523	27392524
chr11	27392555	27392556
chr11	27392646	27392647
chr11	27392659	27392660
chr11	27392721	27392722
chr11	27392762	27392763
chr11	27392823	27392824
chr11	27392831	27392832
chr11	27392863	27392864
chr11	27392905	27392906
chr11	27392932	27392933
chr11	27392933	27392934
chr11	27392964	27392965
chr11	27392970	27392971
chr11	27393020	27393021
chr11	27393097	27393098
chr11	27393167	27393168
chr11	27393173	27393174
chr11	27393223	27393224
chr11	27393412	27393413
chr11	27393447	27393448
chr11	27393819	27393820
chr11	27393878	27393879
chr11	27393905	27393906
chr11	27393935	27393936
chr11	27394035	27394036
chr11	27394339	27394340
chr11	27394358	27394359
chr11	27394461	27394462
chr11	27394505	27394506
chr11	27394662	27394663
chr11	27394683	27394684
chr11	27394757	27394758
chr11	27394767	27394768
chr11	27394847	27394848
chr11	27394878	27394879
chr11	27394888	27394889
chr11	27395128	27395129
chr11	27395153	27395154
chr11	27395175	27395176
chr11	27395192	27395193
chr11	27395341	27395342
chr11	27395365	27395366
chr11	27395443	27395444
chr11	27395474	27395475
chr11	27395507	27395508
chr11	27395544	27395545
chr11	27395952	27395953
chr11	27396318	27396319
chr11	27396367	27396368
chr11	27396424	27396425
chr11	27396570	27396571
chr11	27396605	27396606
chr11	27396638	27396639
chr11	27396661	27396662
chr11	27396740	27396741
chr11	27396770	27396771
chr11	27396802	27396803
chr11	27396958	27396959
chr11	27397437	27397438
chr11	27397461	27397462
chr11	27397535	27397536
chr11	27397794	27397795
chr11	27397797	27397798
chr11	27397813	27397814
chr11	27397831	27397832
chr11	27397849	27397850
chr11	27397959	27397960
chr11	27398098	27398099
chr11	27398272	27398273
chr11	27398549	27398550
chr11	27398630	27398631
chr11	27398685	27398686
chr11	27398725	27398726
chr11	27398922	27398923
chr11	27399072	27399073
chr11	27399361	27399362
chr11	27399370	27399371
chr11	27399399	27399400
chr11	27399456	27399457
chr11	27399469	27399470
chr11	27399472	27399473
chr11	27399490	27399491
chr11	27399559	27399560
chr11	27399675	27399676
chr11	27399686	27399687
chr11	27399717	27399718
chr11	27399777	27399778
chr11	27399792	27399793
chr11	27399796	27399797
chr11	27400212	27400213
chr11	27400252	27400253
chr11	27400253	27400254
chr11	27400260	27400261
chr11	27400282	27400283
chr11	27400322	27400323
chr11	27400460	27400461
chr11	27400475	27400476
chr11	27400585	27400586
chr11	27400688	27400689
chr11	27400867	27400868
chr11	27400951	27400952
chr11	27401278	27401279
chr11	27401696	27401697
chr11	27401777	27401778
chr11	27401849	27401850
chr11	27402066	27402067
chr11	27402278	27402279
chr11	27402400	27402401
chr11	27402401	27402402
chr11	27402428	27402429
chr11	27402729	27402730
chr11	27402767	27402768
chr11	27402773	27402774
chr11	27402839	27402840
chr11	27402971	27402972
chr11	27403155	27403156
chr11	27403282	27403283
chr11	27403630	27403631
chr11	27403770	27403771
chr11	27403776	27403777
chr11	27403949	27403950
chr11	27403968	27403969
chr11	27403977	27403978
chr11	27404060	27404061
chr11	27404159	27404160
chr11	27404424	27404425
chr11	27404501	27404502
chr11	27404525	27404526
chr11	27404526	27404527
chr11	27404538	27404539
chr11	27404565	27404566
chr11	27404624	27404625
chr11	27404657	27404658
chr11	27404676	27404677
chr11	27404692	27404693
chr11	27404754	27404755
chr11	27404793	27404794
chr11	27404952	27404953
chr11	27404960	27404961
chr11	27405000	27405001
chr11	27405022	27405023
chr11	27405047	27405048
chr11	27405063	27405064
chr11	27405067	27405068
chr11	27405074	27405075
chr11	27405081	27405082
chr11	27405090	27405091
chr11	27405156	27405157
chr11	27405230	27405231
chr11	27405302	27405303
chr11	27405345	27405346
chr11	27405371	27405372
chr11	27405422	27405423
chr11	27405433	27405434
chr11	27405469	27405470
chr11	27405518	27405519
chr11	27405631	27405632
chr11	27405636	27405637
chr11	27405644	27405645
chr11	27405664	27405665
chr11	27405748	27405749
chr11	27405753	27405754
chr11	27405758	27405759
chr11	27405799	27405800
chr11	27406005	27406006
chr11	27406010	27406011
chr11	27406029	27406030
chr11	27406060	27406061
chr11	27406085	27406086
chr11	27406122	27406123
chr11	27406172	27406173
chr11	27406210	27406211
chr11	27406275	27406276
chr11	27406294	27406295
chr11	27406407	27406408
chr11	27406543	27406544
chr11	27406795	27406796
chr11	27406889	27406890
chr11	27406925	27406926
chr11	27407238	27407239
chr11	27407319	27407320
chr11	27407325	27407326
chr11	27407414	27407415
chr11	27407586	27407587
chr11	27407632	27407633
chr11	27407814	27407815
chr11	27408055	27408056
chr11	27408139	27408140
chr11	27408273	27408274
chr11	27408329	27408330
chr11	27408362	27408363
chr11	27408388	27408389
chr11	27408401	27408402
chr11	27408404	27408405
chr11	27408531	27408532
chr11	27408745	27408746
chr11	27408950	27408951
chr11	27409145	27409146
chr11	27409178	27409179
chr11	27409179	27409180
chr11	27409318	27409319
chr11	27409453	27409454
chr11	27409505	27409506
chr11	27409648	27409649
chr11	27409837	27409838
chr11	27409879	27409880
chr11	27409884	27409885
chr11	27409996	27409997
chr11	27410091	27410092
chr11	27410094	27410095
chr11	27410187	27410188
chr11	27410214	27410215
chr11	27410530	27410531
chr11	27410740	27410741
chr11	27411074	27411075
chr11	27411192	27411193
chr11	27411217	27411218
chr11	27411251	27411252
chr11	27411501	27411502
chr11	27411538	27411539
chr11	27411643	27411644
chr11	27411691	27411692
chr11	27411692	27411693
chr11	27411825	27411826
chr11	27411913	27411914
chr11	27411922	27411923
chr11	27411991	27411992
chr11	27412330	27412331
chr11	27412374	27412375
chr11	27412431	27412432
chr11	27412475	27412476
chr11	27412518	27412519
chr11	27412648	27412649
chr11	27412901	27412902
chr11	27412974	27412975
chr11	27413004	27413005
chr11	27413049	27413050
chr11	27413061	27413062
chr11	27413062	27413063
chr11	27413324	27413325
chr11	27413471	27413472
chr11	27413535	27413536
chr11	27413580	27413581
chr11	27413824	27413825
chr11	27413870	27413871
chr11	27414097	27414098
chr11	27414274	27414275
chr11	27414302	27414303
chr11	27414304	27414305
chr11	27414519	27414520
chr11	27414556	27414557
chr11	27414598	27414599
chr11	27414662	27414663
chr11	27414716	27414717
chr11	27414811	27414812
chr11	27414980	27414981
chr11	27417796	27417797
chr11	27417912	27417913
chr11	27417981	27417982
chr11	27418032	27418033
chr11	27418053	27418054
chr11	27418799	27418800
chr11	27418838	27418839
chr11	27419039	27419040
chr11	27419061	27419062
chr11	27419639	27419640
chr11	27420102	27420103
chr11	27420902	27420903
chr11	27420912	27420913
chr11	27421049	27421050
chr11	27421375	27421376
chr11	27421722	27421723
chr11	27421984	27421985
chr11	27422485	27422486
chr11	27422590	27422591
chr11	27423028	27423029
chr11	27423116	27423117
chr11	27423270	27423271
chr11	27423407	27423408
chr11	27423936	27423937
chr11	27424167	27424168
chr11	27424252	27424253
chr11	27424696	27424697
chr11	27425244	27425245
chr11	27425342	27425343
chr11	27425380	27425381
chr11	27425802	27425803
chr11	27425856	27425857
chr11	27426059	27426060
chr11	27426578	27426579
chr11	27426672	27426673
chr11	27426759	27426760
chr11	27427884	27427885
chr11	27428123	27428124
chr11	27428769	27428770
chr11	27428931	27428932
chr11	27429080	27429081
chr11	27429179	27429180
chr11	27429268	27429269
chr11	27429271	27429272
chr11	27429273	27429274
chr11	27429335	27429336
chr11	27429367	27429368
chr11	27429479	27429480
chr11	27429576	27429577
chr11	27429607	27429608
chr11	27429712	27429713
chr11	27429740	27429741
chr11	27429783	27429784
chr11	27429790	27429791
chr11	27429803	27429804
chr11	27429820	27429821
chr11	27429869	27429870
chr11	27429886	27429887
chr11	27429893	27429894
chr11	27429993	27429994
chr11	27430057	27430058
chr11	27430344	27430345
chr11	27430345	27430346
chr11	27430353	27430354
chr11	27430418	27430419
chr11	27430445	27430446
chr11	27430711	27430712
chr11	27430797	27430798
chr11	27430818	27430819
chr11	27430907	27430908
chr11	27431058	27431059
chr11	27431062	27431063
chr11	27431068	27431069
chr11	27431077	27431078
chr11	27431095	27431096
chr11	27431133	27431134
chr11	27431157	27431158
chr11	27431363	27431364
chr11	27431412	27431413
chr11	27431641	27431642
chr11	27431761	27431762
chr11	27431776	27431777
chr11	27431779	27431780
chr11	27431791	27431792
chr11	27431822	27431823
chr11	27431905	27431906
chr11	27431921	27431922
chr11	27431985	27431986
chr11	27432081	27432082
chr11	27432165	27432166
chr11	27432169	27432170
chr11	27432331	27432332
chr11	27432346	27432347
chr11	27432427	27432428
chr11	27432461	27432462
chr11	27432493	27432494
chr11	27432514	27432515
chr11	27432549	27432550
chr11	27432588	27432589
chr11	27432592	27432593
chr11	27432605	27432606
chr11	27432615	27432616
chr11	27432637	27432638
chr11	27432671	27432672
chr11	27432693	27432694
chr11	27432709	27432710
chr11	27432730	27432731
chr11	27432789	27432790
chr11	27432814	27432815
chr11	27432876	27432877
chr11	27432897	27432898
chr11	27432969	27432970
chr11	27433022	27433023
chr11	27433051	27433052
chr11	27433062	27433063
chr11	27433064	27433065
chr11	27433078	27433079
chr11	27433212	27433213
chr11	27433376	27433377
chr11	27433403	27433404
chr11	27433443	27433444
chr11	27433505	27433506
chr11	27433546	27433547
chr11	27433744	27433745
chr11	27433804	27433805
chr11	27434049	27434050
chr11	27434141	27434142
chr11	27434187	27434188
chr11	27434238	27434239
chr11	27434291	27434292
chr11	27434639	27434640
chr11	27434725	27434726
chr11	27434799	27434800
chr11	27434890	27434891
chr11	27434893	27434894
chr11	27434971	27434972
chr11	27435066	27435067
chr11	27435198	27435199
chr11	27435252	27435253
chr11	27435290	27435291
chr11	27435837	27435838
chr11	27436216	27436217
chr11	27436266	27436267
chr11	27436315	27436316
chr11	27436332	27436333
chr11	27436340	27436341
chr11	27436359	27436360
chr11	27436582	27436583
chr11	27436619	27436620
chr11	27436718	27436719
chr11	27436761	27436762
chr11	27436793	27436794
chr11	27436921	27436922
chr11	27436925	27436926
chr11	27436947	27436948
chr11	27436954	27436955
chr11	27437028	27437029
chr11	27437083	27437084
chr11	27437084	27437085
chr11	27437196	27437197
chr11	27437244	27437245
chr11	27437301	27437302
chr11	27437324	27437325
chr11	27437389	27437390
chr11	27437461	27437462
chr11	27437544	27437545
chr11	27437588	27437589
chr11	27437605	27437606
chr11	27437628	27437629
chr11	27437631	27437632
chr11	27437640	27437641
chr11	27437644	27437645
chr11	27437711	27437712
chr11	27437718	27437719
chr11	27437754	27437755
chr11	27437809	27437810
chr11	27437860	27437861
chr11	27437866	27437867
chr11	27437903	27437904
chr11	27437930	27437931
chr11	27437935	27437936
chr11	27437936	27437937
chr11	27437960	27437961
chr11	27438049	27438050
chr11	27438086	27438087
chr11	27438113	27438114
chr11	27438152	27438153
chr11	27438168	27438169
chr11	27438183	27438184
chr11	27438572	27438573
chr11	27438581	27438582
chr11	27438731	27438732
chr11	27438763	27438764
chr11	27438792	27438793
chr11	27438984	27438985
chr11	27438992	27438993
chr11	27439200	27439201
chr11	27439481	27439482
chr11	27439505	27439506
chr11	27439590	27439591
chr11	27439688	27439689
chr11	27439766	27439767
chr11	27439900	27439901
chr11	27439979	27439980
chr11	27440202	27440203
chr11	27440251	27440252
chr11	27440290	27440291
chr11	27440373	27440374
chr11	27440380	27440381
chr11	27440415	27440416
chr11	27440458	27440459
chr11	27440569	27440570
chr11	27440658	27440659
chr11	27440745	27440746
chr11	27440771	27440772
chr11	27440784	27440785
chr11	27440800	27440801
chr11	27440894	27440895
chr11	27440927	27440928
chr11	27440976	27440977
chr11	27440989	27440990
chr11	27440990	27440991
chr11	27440993	27440994
chr11	27441032	27441033
chr11	27441040	27441041
chr11	27441142	27441143
chr11	27441143	27441144
chr11	27441153	27441154
chr11	27441165	27441166
chr11	27441166	27441167
chr11	27441167	27441168
chr11	27441198	27441199
chr11	27441310	27441311
chr11	27441315	27441316
chr11	27441322	27441323
chr11	27441345	27441346
chr11	27441599	27441600
chr11	27441641	27441642
chr11	27442118	27442119
chr11	27442130	27442131
chr11	27442152	27442153
chr11	27442191	27442192
chr11	27442206	27442207
chr11	27442216	27442217
chr11	27442248	27442249
chr11	27442262	27442263
chr11	27442291	27442292
chr11	27442338	27442339
chr11	27442348	27442349
chr11	27442353	27442354
chr11	27442361	27442362
chr11	27442408	27442409
chr11	27442433	27442434
chr11	27442445	27442446
chr11	27442470	27442471
chr11	27442536	27442537
chr11	27442537	27442538
chr11	27442542	27442543
chr11	27442587	27442588
chr11	27442617	27442618
chr11	27442689	27442690
chr11	27442714	27442715
chr11	27442726	27442727
chr11	27442772	27442773
chr11	27442822	27442823
chr11	27442830	27442831
chr11	27442903	27442904
chr11	27442951	27442952
chr11	27442961	27442962
chr11	27442965	27442966
chr11	27443062	27443063
chr11	27443098	27443099
chr11	27443101	27443102
chr11	27443143	27443144
chr11	27443178	27443179
chr11	27443251	27443252
chr11	27443305	27443306
chr11	27443337	27443338
chr11	27443370	27443371
chr11	27443430	27443431
chr11	27443444	27443445
chr11	27443522	27443523
chr11	27443535	27443536
chr11	27443651	27443652
chr11	27443686	27443687
chr11	27443716	27443717
chr11	27443850	27443851
chr11	27443875	27443876
chr11	27443891	27443892
chr11	27444051	27444052
chr11	27444062	27444063
chr11	27444075	27444076
chr11	27444153	27444154
chr11	27444169	27444170
chr11	27444172	27444173
chr11	27444192	27444193
chr11	27444215	27444216
chr11	27444224	27444225
chr11	27444236	27444237
chr11	27444470	27444471
chr11	27444528	27444529
chr11	27444551	27444552
chr11	27444577	27444578
chr11	27444686	27444687
chr11	27444720	27444721
chr11	27444731	27444732
chr11	27444771	27444772
chr11	27444775	27444776
chr11	27444891	27444892
chr11	27445010	27445011
chr11	27445076	27445077
chr11	27445125	27445126
chr11	27445132	27445133
chr11	27445140	27445141
chr11	27445146	27445147
chr11	27445166	27445167
chr11	27445212	27445213
chr11	27445227	27445228
chr11	27445235	27445236
chr11	27445266	27445267
chr11	27445270	27445271
chr11	27445308	27445309
chr11	27445344	27445345
chr11	27445349	27445350
chr11	27445399	27445400
chr11	27445438	27445439
chr11	27445448	27445449
chr11	27445449	27445450
chr11	27445461	27445462
chr11	27445475	27445476
chr11	27445499	27445500
chr11	27445510	27445511
chr11	27445530	27445531
chr11	27445606	27445607
chr11	27445627	27445628
chr11	27445639	27445640
chr11	27445669	27445670
chr11	27445711	27445712
chr11	27445736	27445737
chr11	27445788	27445789
chr11	27445796	27445797
chr11	27445879	27445880
chr11	27445912	27445913
chr11	27445972	27445973
chr11	27445985	27445986
chr11	27446000	27446001
chr11	27446001	27446002
chr11	27446015	27446016
chr11	27446054	27446055
chr11	27446059	27446060
chr11	27446099	27446100
chr11	27446154	27446155
chr11	27446155	27446156
chr11	27446187	27446188
chr11	27446195	27446196
chr11	27446197	27446198
chr11	27446213	27446214
chr11	27446233	27446234
chr11	27446394	27446395
chr11	27446440	27446441
chr11	27446591	27446592
chr11	27446607	27446608
chr11	27446638	27446639
chr11	27446663	27446664
chr11	27446666	27446667
chr11	27446672	27446673
chr11	27446715	27446716
chr11	27446723	27446724
chr11	27446757	27446758
chr11	27446971	27446972
chr11	27446978	27446979
chr11	27447019	27447020
chr11	27447028	27447029
chr11	27447058	27447059
chr11	27447067	27447068
chr11	27447193	27447194
chr11	27447206	27447207
chr11	27447246	27447247
chr11	27447279	27447280
chr11	27447397	27447398
chr11	27447414	27447415
chr11	27447417	27447418
chr11	27447576	27447577
chr11	27447579	27447580
chr11	27447583	27447584
chr11	27447584	27447585
chr11	27447619	27447620
chr11	27447630	27447631
chr11	27447685	27447686
chr11	27447751	27447752
chr11	27447755	27447756
chr11	27447760	27447761
chr11	27447761	27447762
chr11	27447776	27447777
chr11	27447822	27447823
chr11	27447942	27447943
chr11	27448006	27448007
chr11	27448033	27448034
chr11	27448131	27448132
chr11	27448136	27448137
chr11	27448149	27448150
chr11	27448188	27448189
chr11	27448291	27448292
chr11	27448292	27448293
chr11	27448377	27448378
chr11	27448394	27448395
chr11	27448441	27448442
chr11	27448533	27448534
chr11	27448572	27448573
chr11	27448595	27448596
chr11	27448604	27448605
chr11	27448687	27448688
chr11	27448803	27448804
chr11	27448821	27448822
chr11	27448823	27448824
chr11	27448844	27448845
chr11	27448856	27448857
chr11	27448858	27448859
chr11	27448907	27448908
chr11	27448914	27448915
chr11	27448946	27448947
chr11	27449006	27449007
chr11	27449040	27449041
chr11	27449051	27449052
chr11	27449096	27449097
chr11	27449240	27449241
chr11	27449272	27449273
chr11	27449287	27449288
chr11	27449305	27449306
chr11	27449377	27449378
chr11	27449398	27449399
chr11	27449481	27449482
chr11	27449485	27449486
chr11	27449635	27449636
chr11	27449636	27449637
chr11	27449643	27449644
chr11	27449665	27449666
chr11	27449688	27449689
chr11	27449728	27449729
chr11	27449786	27449787
chr11	27449796	27449797
chr11	27449797	27449798
chr11	27449829	27449830
chr11	27449893	27449894
chr11	27449943	27449944
chr11	27449963	27449964
chr11	27450030	27450031
chr11	27450154	27450155
chr11	27450226	27450227
chr11	27450245	27450246
chr11	27450263	27450264
chr11	27450283	27450284
chr11	27450301	27450302
chr11	27450308	27450309
chr11	27450320	27450321
chr11	27450321	27450322
chr11	27450323	27450324
chr11	27450403	27450404
chr11	27450407	27450408
chr11	27450414	27450415
chr11	27450417	27450418
chr11	27450422	27450423
chr11	27450426	27450427
chr11	27450510	27450511
chr11	27450528	27450529
chr11	27450545	27450546
chr11	27450572	27450573
chr11	27450586	27450587
chr11	27450634	27450635
chr11	27450671	27450672
chr11	27450703	27450704
chr11	27450732	27450733
chr11	27450795	27450796
chr11	27450826	27450827
chr11	27450833	27450834
chr11	27450931	27450932
chr11	27450969	27450970
chr11	27451008	27451009
chr11	27451079	27451080
chr11	27451174	27451175
chr11	27451184	27451185
chr11	27451208	27451209
chr11	27451209	27451210
chr11	27451223	27451224
chr11	27451241	27451242
chr11	27451262	27451263
chr11	27451281	27451282
chr11	27451344	27451345
chr11	27451573	27451574
chr11	27451721	27451722
chr11	27451722	27451723
chr11	27451740	27451741
chr11	27451742	27451743
chr11	27451754	27451755
chr11	27451828	27451829
chr11	27451829	27451830
chr11	27451856	27451857
chr11	27451875	27451876
chr11	27451899	27451900
chr11	27451920	27451921
chr11	27451944	27451945
chr11	27451950	27451951
chr11	27451993	27451994
chr11	27452073	27452074
chr11	27452101	27452102
chr11	27452214	27452215
chr11	27452221	27452222
chr11	27452258	27452259
chr11	27452274	27452275
chr11	27452295	27452296
chr11	27452312	27452313
chr11	27452334	27452335
chr11	27452348	27452349
chr11	27452363	27452364
chr11	27452380	27452381
chr11	27452412	27452413
chr11	27452456	27452457
chr11	27452494	27452495
chr11	27452538	27452539
chr11	27452601	27452602
chr11	27452617	27452618
chr11	27452618	27452619
chr11	27452663	27452664
chr11	27452751	27452752
chr11	27452806	27452807
chr11	27452912	27452913
chr11	27452941	27452942
chr11	27452975	27452976
chr11	27453032	27453033
chr11	27453073	27453074
chr11	27453101	27453102
chr11	27453138	27453139
chr11	27453207	27453208
chr11	27453339	27453340
chr11	27453404	27453405
chr11	27453523	27453524
chr11	27453718	27453719
chr11	27453773	27453774
chr11	27454411	27454412
chr11	27454416	27454417
chr11	27454743	27454744
chr11	27454760	27454761
chr11	27454916	27454917
chr11	27455045	27455046
chr11	27455219	27455220
chr11	27455221	27455222
chr11	27455277	27455278
chr11	27455451	27455452
chr11	27455580	27455581
chr11	27455594	27455595
chr11	27455674	27455675
chr11	27455827	27455828
chr11	27455832	27455833
chr11	27455908	27455909
chr11	27456183	27456184
chr11	27456210	27456211
chr11	27456432	27456433
chr11	27456719	27456720
chr11	27456760	27456761
chr11	27456772	27456773
chr11	27457078	27457079
chr11	27457220	27457221
chr11	27457244	27457245
chr11	27457291	27457292
chr11	27457390	27457391
chr11	27457509	27457510
chr11	27457600	27457601
chr11	27457626	27457627
chr11	27457680	27457681
chr11	27457780	27457781
chr11	27457903	27457904
chr11	27458058	27458059
chr11	27458117	27458118
chr11	27458275	27458276
chr11	27458349	27458350
chr11	27458395	27458396
chr11	27458683	27458684
chr11	27458738	27458739
chr11	27459298	27459299
chr11	27459370	27459371
chr11	27460442	27460443
chr11	27460544	27460545
chr11	27461304	27461305
chr11	27461547	27461548
chr11	27461733	27461734
chr11	27461801	27461802
chr11	27461819	27461820
chr11	27461915	27461916
chr11	27462030	27462031
chr11	27462067	27462068
chr11	27462134	27462135
chr11	27462201	27462202
chr11	27462249	27462250
chr11	27462489	27462490
chr11	27462650	27462651
chr11	27464147	27464148
chr11	27464254	27464255
chr11	27464817	27464818
chr11	27464982	27464983
chr11	27464991	27464992
chr11	27465110	27465111
chr11	27465166	27465167
chr11	27465255	27465256
chr11	27465717	27465718
chr11	27465742	27465743
chr11	27466111	27466112
chr11	27466189	27466190
chr11	27466191	27466192
chr11	27466258	27466259
chr11	27466318	27466319
chr11	27466333	27466334
chr11	27466646	27466647
chr11	27466745	27466746
chr11	27467715	27467716
chr11	27467780	27467781
chr11	27467843	27467844
chr11	27467855	27467856
chr11	27468107	27468108
chr11	27468158	27468159
chr11	27468357	27468358
chr11	27468488	27468489
chr11	27468774	27468775
chr11	27468811	27468812
chr11	27468948	27468949
chr11	27469030	27469031
chr11	27469091	27469092
chr11	27469133	27469134
chr11	27469439	27469440
chr11	27469509	27469510
chr11	27469628	27469629
chr11	27469733	27469734
chr11	27469821	27469822
chr11	27469907	27469908
chr11	27470066	27470067
chr11	27470266	27470267
chr11	27470287	27470288
chr11	27470410	27470411
chr11	27470932	27470933
chr11	27470952	27470953
chr11	27470966	27470967
chr11	27471293	27471294
chr11	27471363	27471364
chr11	27471735	27471736
chr11	27471863	27471864
chr11	27472080	27472081
chr11	27472085	27472086
chr11	27472160	27472161
chr11	27472192	27472193
chr11	27472381	27472382
chr11	27472722	27472723
chr11	27472724	27472725
chr11	27472784	27472785
chr11	27472907	27472908
chr11	27473044	27473045
chr11	27473364	27473365
chr11	27473374	27473375
chr11	27473412	27473413
chr11	27473434	27473435
chr11	27473478	27473479
chr11	27473517	27473518
chr11	27473558	27473559
chr11	27473577	27473578
chr11	27473586	27473587
chr11	27473621	27473622
chr11	27473637	27473638
chr11	27473643	27473644
chr11	27473748	27473749
chr11	27473770	27473771
chr11	27473776	27473777
chr11	27473833	27473834
chr11	27473861	27473862
chr11	27473921	27473922
chr11	27474029	27474030
chr11	27474045	27474046
chr11	27474061	27474062
chr11	27474112	27474113
chr11	27474202	27474203
chr11	27474203	27474204
chr11	27474283	27474284
chr11	27474285	27474286
chr11	27474297	27474298
chr11	27474302	27474303
chr11	27474319	27474320
chr11	27474365	27474366
chr11	27474389	27474390
chr11	27474407	27474408
chr11	27474441	27474442
chr11	27474442	27474443
chr11	27474503	27474504
chr11	27474529	27474530
chr11	27474687	27474688
chr11	27474880	27474881
chr11	27475002	27475003
chr11	27475022	27475023
chr11	27475102	27475103
chr11	27475138	27475139
chr11	27475163	27475164
chr11	27475208	27475209
chr11	27475587	27475588
chr11	27475643	27475644
chr11	27475688	27475689
chr11	27475842	27475843
chr11	27476024	27476025
chr11	27476033	27476034
chr11	27476049	27476050
chr11	27476082	27476083
chr11	27476119	27476120
chr11	27476198	27476199
chr11	27476211	27476212
chr11	27476277	27476278
chr11	27476362	27476363
chr11	27476391	27476392
chr11	27476432	27476433
chr11	27476531	27476532
chr11	27476554	27476555
chr11	27476594	27476595
chr11	27476612	27476613
chr11	27476669	27476670
chr11	27476692	27476693
chr11	27476735	27476736
chr11	27476802	27476803
chr11	27476817	27476818
chr11	27476847	27476848
chr11	27476874	27476875
chr11	27476885	27476886
chr11	27477002	27477003
chr11	27477168	27477169
chr11	27477227	27477228
chr11	27477248	27477249
chr11	27477336	27477337
chr11	27477366	27477367
chr11	27477414	27477415
chr11	27477457	27477458
chr11	27477491	27477492
chr11	27477597	27477598
chr11	27477693	27477694
chr11	27477879	27477880
chr11	27477935	27477936
chr11	27477951	27477952
chr11	27477958	27477959
chr11	27477963	27477964
chr11	27477969	27477970
chr11	27478052	27478053
chr11	27478058	27478059
chr11	27478075	27478076
chr11	27478149	27478150
chr11	27478154	27478155
chr11	27478289	27478290
chr11	27478302	27478303
chr11	27478328	27478329
chr11	27478539	27478540
chr11	27478554	27478555
chr11	27478574	27478575
chr11	27478586	27478587
chr11	27478623	27478624
chr11	27478655	27478656
chr11	27478718	27478719
chr11	27478785	27478786
chr11	27478809	27478810
chr11	27478859	27478860
chr11	27478864	27478865
chr11	27478942	27478943
chr11	27478952	27478953
chr11	27478969	27478970
chr11	27478974	27478975
chr11	27478975	27478976
chr11	27478976	27478977
chr11	27478996	27478997
chr11	27479188	27479189
chr11	27479297	27479298
chr11	27479389	27479390
chr11	27479425	27479426
chr11	27479625	27479626
chr11	27479825	27479826
chr11	27479828	27479829
chr11	27480546	27480547
chr11	27480578	27480579
chr11	27480626	27480627
chr11	27482099	27482100
chr11	27482146	27482147
chr11	27482263	27482264
chr11	27482557	27482558
chr11	27482751	27482752
chr11	27482853	27482854
chr11	27482869	27482870
chr11	27482881	27482882
chr11	27482905	27482906
chr11	27482975	27482976
chr11	27483055	27483056
chr11	27483058	27483059
chr11	27483061	27483062
chr11	27483173	27483174
chr11	27483352	27483353
chr11	27483353	27483354
chr11	27483371	27483372
chr11	27483531	27483532
chr11	27483580	27483581
chr11	27483659	27483660
chr11	27484047	27484048
chr11	27484051	27484052
chr11	27484320	27484321
chr11	27484417	27484418
chr11	27484594	27484595
chr11	27484743	27484744
chr11	27484877	27484878
chr11	27484939	27484940
chr11	27485073	27485074
chr11	27485309	27485310
chr11	27485376	27485377
chr11	27485439	27485440
chr11	27485466	27485467
chr11	27485469	27485470
chr11	27485703	27485704
chr11	27485781	27485782
chr11	27485808	27485809
chr11	27485852	27485853
chr11	27486013	27486014
chr11	27487087	27487088
chr11	27487447	27487448
chr11	27487678	27487679
chr11	27487783	27487784
chr11	27487846	27487847
chr11	27487861	27487862
chr11	27487926	27487927
chr11	27487995	27487996
chr11	27488230	27488231
chr11	27488317	27488318
chr11	27488443	27488444
chr11	27488444	27488445
chr11	27488562	27488563
chr11	27488716	27488717
chr11	27488749	27488750
chr11	27488762	27488763
chr11	27488894	27488895
chr11	27489136	27489137
chr11	27489290	27489291
chr11	27489308	27489309
chr11	27489342	27489343
chr11	27489422	27489423
chr11	27489445	27489446
chr11	27489525	27489526
chr11	27489607	27489608
chr11	27489633	27489634
chr11	27489685	27489686
chr11	27489836	27489837
chr11	27489877	27489878
chr11	27489965	27489966
chr11	27490038	27490039
chr11	27490084	27490085
chr11	27490116	27490117
chr11	27490299	27490300
chr11	27490382	27490383
chr11	27490385	27490386
chr11	27490466	27490467
chr11	27490484	27490485
chr11	27490485	27490486
chr11	27490508	27490509
chr11	27490546	27490547
chr11	27490584	27490585
chr11	27490774	27490775
chr11	27490888	27490889
chr11	27490991	27490992
chr11	27491077	27491078
chr11	27491262	27491263
chr11	27491374	27491375
chr11	27491452	27491453
chr11	27491453	27491454
chr11	27491463	27491464
chr11	27491647	27491648
chr11	27491713	27491714
chr11	27491802	27491803
chr11	27492101	27492102
chr11	27492863	27492864
chr11	27492868	27492869
chr11	27493405	27493406
chr11	27493462	27493463
chr11	27493572	27493573
chr11	27493681	27493682
chr11	27493837	27493838
chr11	27493894	27493895
chr11	27493902	27493903
chr11	27493955	27493956
chr11	27493958	27493959
chr11	27493969	27493970
chr11	27494190	27494191
chr11	27494211	27494212
chr11	27494494	27494495
chr11	27494676	27494677
chr11	27494721	27494722
chr11	27494787	27494788
chr11	27494908	27494909
chr11	27494957	27494958
chr11	27494970	27494971
chr11	27495204	27495205
chr11	27495696	27495697
chr11	27495830	27495831
chr11	27495981	27495982
chr11	27496075	27496076
chr11	27496435	27496436
chr11	27496440	27496441
chr11	27496543	27496544
chr11	27496580	27496581
chr11	27496583	27496584
chr11	27496681	27496682
chr11	27496764	27496765
chr11	27496766	27496767
chr11	27496783	27496784
chr11	27496799	27496800
chr11	27496815	27496816
chr11	27496816	27496817
chr11	27496831	27496832
chr11	27496846	27496847
chr11	27496886	27496887
chr11	27496928	27496929
chr11	27496932	27496933
chr11	27497010	27497011
chr11	27497045	27497046
chr11	27497119	27497120
chr11	27497205	27497206
chr11	27497225	27497226
chr11	27497228	27497229
chr11	27497296	27497297
chr11	27497310	27497311
chr11	27497366	27497367
chr11	27497442	27497443
chr11	27497517	27497518
chr11	27497569	27497570
chr11	27497576	27497577
chr11	27497591	27497592
chr11	27497607	27497608
chr11	27497623	27497624
chr11	27497631	27497632
chr11	27497737	27497738
chr11	27497838	27497839
chr11	27498051	27498052
chr11	27498157	27498158
chr11	27498198	27498199
chr11	27498226	27498227
chr11	27498313	27498314
chr11	27498399	27498400
chr11	27498496	27498497
chr11	27498537	27498538
chr11	27498561	27498562
chr11	27498621	27498622
chr11	27498691	27498692
chr11	27498742	27498743
chr11	27498758	27498759
chr11	27498767	27498768
chr11	27498779	27498780
chr11	27498794	27498795
chr11	27498803	27498804
chr11	27498807	27498808
chr11	27498858	27498859
chr11	27498864	27498865
chr11	27498997	27498998
chr11	27499309	27499310
chr11	27499439	27499440
chr11	27499443	27499444
chr11	27499512	27499513
chr11	27499592	27499593
chr11	27499678	27499679
chr11	27499775	27499776
chr11	27499784	27499785
chr11	27499944	27499945
chr11	27500149	27500150
chr11	27500341	27500342
chr11	27500409	27500410
chr11	27500608	27500609
chr11	27500945	27500946
chr11	27501053	27501054
chr11	27501237	27501238
chr11	27501333	27501334
chr11	27501409	27501410
chr11	27501502	27501503
chr11	27501530	27501531
chr11	27501853	27501854
chr11	27502084	27502085
chr11	27502289	27502290
chr11	27502771	27502772
chr11	27503089	27503090
chr11	27503095	27503096
chr11	27503622	27503623
chr11	27503790	27503791
chr11	27503968	27503969
chr11	27505187	27505188
chr11	27505327	27505328
chr11	27506138	27506139
chr11	27506468	27506469
chr11	27506532	27506533
chr11	27507001	27507002
chr11	27507293	27507294
chr11	27508056	27508057
chr11	27508131	27508132
chr11	27509003	27509004
chr11	27509024	27509025
chr11	27509236	27509237
chr11	27509248	27509249
chr11	27509254	27509255
chr11	27509272	27509273
chr11	27509492	27509493
chr11	27510313	27510314
chr11	27510407	27510408
chr11	27510601	27510602
chr11	27510616	27510617
chr11	27510846	27510847
chr11	27510892	27510893
chr11	27511037	27511038
chr11	27511039	27511040
chr11	27511050	27511051
chr11	27511585	27511586
chr11	27511590	27511591
chr11	27511599	27511600
chr11	27511604	27511605
chr11	27511614	27511615
chr11	27511731	27511732
chr11	27511794	27511795
chr11	27512120	27512121
chr11	27512210	27512211
chr11	27512676	27512677
chr11	27512701	27512702
chr11	27513155	27513156
chr11	27513202	27513203
chr11	27513213	27513214
chr11	27513774	27513775
chr11	27514727	27514728
chr11	27514961	27514962
chr11	27515149	27515150
chr11	27515282	27515283
chr11	27515386	27515387
chr11	27515426	27515427
chr11	27515470	27515471
chr11	27516139	27516140
chr11	27516213	27516214
chr11	27516296	27516297
chr11	27516467	27516468
chr11	27517039	27517040
chr11	27517213	27517214
chr11	27517600	27517601
chr11	27517641	27517642
chr11	27517913	27517914
chr11	27517926	27517927
chr11	27518556	27518557
chr11	27518579	27518580
chr11	27518926	27518927
chr11	27519106	27519107
chr11	27520220	27520221
chr11	27520394	27520395
chr11	27520536	27520537
chr11	27520745	27520746
chr11	27520830	27520831
chr11	27521122	27521123
chr11	27521198	27521199
chr11	27521222	27521223
chr11	27521305	27521306
chr11	27521334	27521335
chr11	27521655	27521656
chr11	27521861	27521862
chr11	27521866	27521867
chr11	27521958	27521959
chr11	27522035	27522036
chr11	27522107	27522108
chr11	27522285	27522286
chr11	27522286	27522287
chr11	27522375	27522376
chr11	27522480	27522481
chr11	27522782	27522783
chr11	27522809	27522810
chr11	27522846	27522847
chr11	27522856	27522857
chr11	27523050	27523051
chr11	27523083	27523084
chr11	27523155	27523156
chr11	27523345	27523346
chr11	27523357	27523358
chr11	27523433	27523434
chr11	27523599	27523600
chr11	27523779	27523780
chr11	27523799	27523800
chr11	27523869	27523870
chr11	27523935	27523936
chr11	27523973	27523974
chr11	27524071	27524072
chr11	27524106	27524107
chr11	27524463	27524464
chr11	27527450	27527451
chr11	27527626	27527627
chr11	27527698	27527699
chr11	27527727	27527728
chr11	27527741	27527742
chr11	27527810	27527811
chr11	27527836	27527837
chr11	27527837	27527838
chr11	27527869	27527870
chr11	27527889	27527890
chr11	27527933	27527934
chr11	27528025	27528026
chr11	27528040	27528041
chr11	27528061	27528062
chr11	27528085	27528086
chr11	27528181	27528182
chr11	27528414	27528415
chr11	27528424	27528425
chr11	27528493	27528494
chr11	27528502	27528503
chr11	27528511	27528512
chr11	27528521	27528522
chr11	27528528	27528529
chr11	27528547	27528548
chr11	27528590	27528591
chr11	27528594	27528595
chr11	27528606	27528607
chr11	27528611	27528612
chr11	27528712	27528713
chr11	27528721	27528722
chr11	27528798	27528799
chr11	27529003	27529004
chr11	27529006	27529007
chr11	27529126	27529127
chr11	27529163	27529164
chr11	27529178	27529179
chr11	27529201	27529202
chr11	27529204	27529205
chr11	27529318	27529319
chr11	27529347	27529348
chr11	27529419	27529420
chr11	27529576	27529577
chr11	27529654	27529655
chr11	27529739	27529740
chr11	27529842	27529843
chr11	27529886	27529887
chr11	27529903	27529904
chr11	27529911	27529912
chr11	27530224	27530225
chr11	27530304	27530305
chr11	27530337	27530338
chr11	27530546	27530547
chr11	27530682	27530683
chr11	27531038	27531039
chr11	27531095	27531096
chr11	27531217	27531218
chr11	27531281	27531282
chr11	27531391	27531392
chr11	27531529	27531530
chr11	27531702	27531703
chr11	27531889	27531890
chr11	27531917	27531918
chr11	27531957	27531958
chr11	27531979	27531980
chr11	27532232	27532233
chr11	27532281	27532282
chr11	27532461	27532462
chr11	27532514	27532515
chr11	27532887	27532888
chr11	27532986	27532987
chr11	27533034	27533035
chr11	27533088	27533089
chr11	27533147	27533148
chr11	27533277	27533278
chr11	27533446	27533447
chr11	27533471	27533472
chr11	27533479	27533480
chr11	27533544	27533545
chr11	27533648	27533649
chr11	27534179	27534180
chr11	27534549	27534550
chr11	27541331	27541332
chr11	27541655	27541656
chr11	27541718	27541719
chr11	27541765	27541766
chr11	27541767	27541768
chr11	27541768	27541769
chr11	27541986	27541987
chr11	27542005	27542006
chr11	27542070	27542071
chr11	27542081	27542082
chr11	27542161	27542162
chr11	27542258	27542259
chr11	27542295	27542296
chr11	27542343	27542344
chr11	27542374	27542375
chr11	27542409	27542410
chr11	27542441	27542442
chr11	27542500	27542501
chr11	27542509	27542510
chr11	27542517	27542518
chr11	27542597	27542598
chr11	27542654	27542655
chr11	27542663	27542664
chr11	27542849	27542850
chr11	27542873	27542874
chr11	27542879	27542880
chr11	27542960	27542961
chr11	27543073	27543074
chr11	27543193	27543194
chr11	27543328	27543329
chr11	27543334	27543335
chr11	27543335	27543336
chr11	27543493	27543494
chr11	27543520	27543521
chr11	27543647	27543648
chr11	27544068	27544069
chr11	27544089	27544090
chr11	27544273	27544274
chr11	27544422	27544423
chr11	27544499	27544500
chr11	27544582	27544583
chr11	27544637	27544638
chr11	27544712	27544713
chr11	27544782	27544783
chr11	27545019	27545020
chr11	27545063	27545064
chr11	27545125	27545126
chr11	27545146	27545147
chr11	27545281	27545282
chr11	27545288	27545289
chr11	27545299	27545300
chr11	27545701	27545702
chr11	27545948	27545949
chr11	27546032	27546033
chr11	27546060	27546061
chr11	27546110	27546111
chr11	27546282	27546283
chr11	27546447	27546448
chr11	27546460	27546461
chr11	27546523	27546524
chr11	27546871	27546872
chr11	27546961	27546962
chr11	27547041	27547042
chr11	27547144	27547145
chr11	27547159	27547160
chr11	27547395	27547396
chr11	27547502	27547503
chr11	27547566	27547567
chr11	27547752	27547753
chr11	27547789	27547790
chr11	27548073	27548074
chr11	27548412	27548413
chr11	27548766	27548767
chr11	27548875	27548876
chr11	27548975	27548976
chr11	27549005	27549006
chr11	27549062	27549063
chr11	27549304	27549305
chr11	27549353	27549354
chr11	27549430	27549431
chr11	27549546	27549547
chr11	27549702	27549703
chr11	27549839	27549840
chr11	27549967	27549968
chr11	27550164	27550165
chr11	27550221	27550222
chr11	27550285	27550286
chr11	27550396	27550397
chr11	27550656	27550657
chr11	27550657	27550658
chr11	27550811	27550812
chr11	27550868	27550869
chr11	27551005	27551006
chr11	27551174	27551175
chr11	27551202	27551203
chr11	27551320	27551321
chr11	27551389	27551390
chr11	27551450	27551451
chr11	27551637	27551638
chr11	27551639	27551640
chr11	27551898	27551899
chr11	27551899	27551900
chr11	27552030	27552031
chr11	27552303	27552304
chr11	27552402	27552403
chr11	27552532	27552533
chr11	27552570	27552571
chr11	27553130	27553131
chr11	27553165	27553166
chr11	27553289	27553290
chr11	27553369	27553370
chr11	27553386	27553387
chr11	27553821	27553822
chr11	27554003	27554004
chr11	27554217	27554218
chr11	27554610	27554611
chr11	27554963	27554964
chr11	27554974	27554975
chr11	27555044	27555045
chr11	27555110	27555111
chr11	27555119	27555120
chr11	27555229	27555230
chr11	27555383	27555384
chr11	27555445	27555446
chr11	27555815	27555816
chr11	27555823	27555824
chr11	27555889	27555890
chr11	27556025	27556026
chr11	27556026	27556027
chr11	27556031	27556032
chr11	27556078	27556079
chr11	27556205	27556206
chr11	27556247	27556248
chr11	27556423	27556424
chr11	27556424	27556425
chr11	27556642	27556643
chr11	27556744	27556745
chr11	27556984	27556985
chr11	27557091	27557092
chr11	27557151	27557152
chr11	27557157	27557158
chr11	27557163	27557164
chr11	27557193	27557194
chr11	27557199	27557200
chr11	27557223	27557224
chr11	27557229	27557230
chr11	27557251	27557252
chr11	27557252	27557253
chr11	27557257	27557258
chr11	27557258	27557259
chr11	27557276	27557277
chr11	27557392	27557393
chr11	27557493	27557494
chr11	27558064	27558065
chr11	27558083	27558084
chr11	27558084	27558085
chr11	27558227	27558228
chr11	27558231	27558232
chr11	27558296	27558297
chr11	27558434	27558435
chr11	27558788	27558789
chr11	27558879	27558880
chr11	27559077	27559078
chr11	27559152	27559153
chr11	27559310	27559311
chr11	27559729	27559730
chr11	27559758	27559759
chr11	27559906	27559907
chr11	27559936	27559937
chr11	27559946	27559947
chr11	27560149	27560150
chr11	27560156	27560157
chr11	27560251	27560252
chr11	27560258	27560259
chr11	27560492	27560493
chr11	27560587	27560588
chr11	27560666	27560667
chr11	27560875	27560876
chr11	27561149	27561150
chr11	27561169	27561170
chr11	27561558	27561559
chr11	27561689	27561690
chr11	27561970	27561971
chr11	27562122	27562123
chr11	27562144	27562145
chr11	27562521	27562522
chr11	27562542	27562543
chr11	27562664	27562665
chr11	27562923	27562924
chr11	27563144	27563145
chr11	27563146	27563147
chr11	27563169	27563170
chr11	27563255	27563256
chr11	27563608	27563609
chr11	27563958	27563959
chr11	27564021	27564022
chr11	27564033	27564034
chr11	27564089	27564090
chr11	27564159	27564160
chr11	27564351	27564352
chr11	27564409	27564410
chr11	27564522	27564523
chr11	27564536	27564537
chr11	27564537	27564538
chr11	27564544	27564545
chr11	27564547	27564548
chr11	27564588	27564589
chr11	27564624	27564625
chr11	27564640	27564641
chr11	27564735	27564736
chr11	27564807	27564808
chr11	27564825	27564826
chr11	27565621	27565622
chr11	27565884	27565885
chr11	27565885	27565886
chr11	27565896	27565897
chr11	27565996	27565997
chr11	27566195	27566196
chr11	27566468	27566469
chr11	27566648	27566649
chr11	27566969	27566970
chr11	27567132	27567133
chr11	27567214	27567215
chr11	27567238	27567239
chr11	27567632	27567633
chr11	27567826	27567827
chr11	27567878	27567879
chr11	27567935	27567936
chr11	27567957	27567958
chr11	27567966	27567967
chr11	27567989	27567990
chr11	27568212	27568213
chr11	27568245	27568246
chr11	27568558	27568559
chr11	27568763	27568764
chr11	27568839	27568840
chr11	27568874	27568875
chr11	27568885	27568886
chr11	27569336	27569337
chr11	27569353	27569354
chr11	27569823	27569824
chr11	27569857	27569858
chr11	27569873	27569874
chr11	27569875	27569876
chr11	27569910	27569911
chr11	27569954	27569955
chr11	27570004	27570005
chr11	27570017	27570018
chr11	27570089	27570090
chr11	27570098	27570099
chr11	27570111	27570112
chr11	27570122	27570123
chr11	27570137	27570138
chr11	27570152	27570153
chr11	27570278	27570279
chr11	27570341	27570342
chr11	27570357	27570358
chr11	27570401	27570402
chr11	27570457	27570458
chr11	27570534	27570535
chr11	27570539	27570540
chr11	27570569	27570570
chr11	27570658	27570659
chr11	27570855	27570856
chr11	27570860	27570861
chr11	27570865	27570866
chr11	27570871	27570872
chr11	27570873	27570874
chr11	27570876	27570877
chr11	27570892	27570893
chr11	27570926	27570927
chr11	27570937	27570938
chr11	27570968	27570969
chr11	27570986	27570987
chr11	27570993	27570994
chr11	27571042	27571043
chr11	27571131	27571132
chr11	27571317	27571318
chr11	27571428	27571429
chr11	27571460	27571461
chr11	27571537	27571538
chr11	27571703	27571704
chr11	27571724	27571725
chr11	27571746	27571747
chr11	27571846	27571847
chr11	27571960	27571961
chr11	27571970	27571971
chr11	27571972	27571973
chr11	27571981	27571982
chr11	27572056	27572057
chr11	27572066	27572067
chr11	27572075	27572076
chr11	27572088	27572089
chr11	27572116	27572117
chr11	27572117	27572118
chr11	27572178	27572179
chr11	27572205	27572206
chr11	27572213	27572214
chr11	27572217	27572218
chr11	27572232	27572233
chr11	27572323	27572324
chr11	27572345	27572346
chr11	27572353	27572354
chr11	27572389	27572390
chr11	27572404	27572405
chr11	27572431	27572432
chr11	27572450	27572451
chr11	27572495	27572496
chr11	27572545	27572546
chr11	27572552	27572553
chr11	27572594	27572595
chr11	27572636	27572637
chr11	27572669	27572670
chr11	27572670	27572671
chr11	27572784	27572785
chr11	27572785	27572786
chr11	27572801	27572802
chr11	27572835	27572836
chr11	27572843	27572844
chr11	27572861	27572862
chr11	27572862	27572863
chr11	27572939	27572940
chr11	27572943	27572944
chr11	27580080	27580081
chr11	27580091	27580092
chr11	27580113	27580114
chr11	27580119	27580120
chr11	27580123	27580124
chr11	27580179	27580180
chr11	27580225	27580226
chr11	27580276	27580277
chr11	27580291	27580292
chr11	27580323	27580324
chr11	27580354	27580355
chr11	27580395	27580396
chr11	27580402	27580403
chr11	27580424	27580425
chr11	27580510	27580511
chr11	27580534	27580535
chr11	27580548	27580549
chr11	27580589	27580590
chr11	27580668	27580669
chr11	27580669	27580670
chr11	27580698	27580699
chr11	27580758	27580759
chr11	27580790	27580791
chr11	27580796	27580797
chr11	27580816	27580817
chr11	27580825	27580826
chr11	27580851	27580852
chr11	27580901	27580902
chr11	27580940	27580941
chr11	27581033	27581034
chr11	27581111	27581112
chr11	27581134	27581135
chr11	27581186	27581187
chr11	27581206	27581207
chr11	27581235	27581236
chr11	27581278	27581279
chr11	27581292	27581293
chr11	27581311	27581312
chr11	27581318	27581319
chr11	27581325	27581326
chr11	27581340	27581341
chr11	27581381	27581382
chr11	27581447	27581448
chr11	27581533	27581534
chr11	27581541	27581542
chr11	27581546	27581547
chr11	27581625	27581626
chr11	27581637	27581638
chr11	27581641	27581642
chr11	27581694	27581695
chr11	27581723	27581724
chr11	27581751	27581752
chr11	27581754	27581755
chr11	27581762	27581763
chr11	27581805	27581806
chr11	27581807	27581808
chr11	27581815	27581816
chr11	27581826	27581827
chr11	27581920	27581921
chr11	27581978	27581979
chr11	27581980	27581981
chr11	27581983	27581984
chr11	27582033	27582034
chr11	27582050	27582051
chr11	27582067	27582068
chr11	27582078	27582079
chr11	27582149	27582150
chr11	27582151	27582152
chr11	27582161	27582162
chr11	27582204	27582205
chr11	27582209	27582210
chr11	27582226	27582227
chr11	27582262	27582263
chr11	27582267	27582268
chr11	27582295	27582296
chr11	27582301	27582302
chr11	27582316	27582317
chr11	27582340	27582341
chr11	27582374	27582375
chr11	27582404	27582405
chr11	27582407	27582408
chr11	27582481	27582482
chr11	27582501	27582502
chr11	27582510	27582511
chr11	27582521	27582522
chr11	27582569	27582570
chr11	27582630	27582631
chr11	27582635	27582636
chr11	27582672	27582673
chr11	27582746	27582747
chr11	27582868	27582869
chr11	27582870	27582871
chr11	27582906	27582907
chr11	27582913	27582914
chr11	27582915	27582916
chr11	27582960	27582961
chr11	27583089	27583090
chr11	27583116	27583117
chr11	27583151	27583152
chr11	27583183	27583184
chr11	27583279	27583280
chr11	27583363	27583364
chr11	27583374	27583375
chr11	27583378	27583379
chr11	27583389	27583390
chr11	27583407	27583408
chr11	27583423	27583424
chr11	27583475	27583476
chr11	27583542	27583543
chr11	27583603	27583604
chr11	27583636	27583637
chr11	27583642	27583643
chr11	27583662	27583663
chr11	27583759	27583760
chr11	27583760	27583761
chr11	27583858	27583859
chr11	27584024	27584025
chr11	27584079	27584080
chr11	27584084	27584085
chr11	27584101	27584102
chr11	27584122	27584123
chr11	27584183	27584184
chr11	27584259	27584260
chr11	27584277	27584278
chr11	27584299	27584300
chr11	27584429	27584430
chr11	27584434	27584435
chr11	27584442	27584443
chr11	27584473	27584474
chr11	27584494	27584495
chr11	27584526	27584527
chr11	27584543	27584544
chr11	27584587	27584588
chr11	27584660	27584661
chr11	27584686	27584687
chr11	27584766	27584767
chr11	27584969	27584970
chr11	27585072	27585073
chr11	27585346	27585347
chr11	27585510	27585511
chr11	27585566	27585567
chr11	27585762	27585763
chr11	27585767	27585768
chr11	27585769	27585770
chr11	27585934	27585935
chr11	27586050	27586051
chr11	27586176	27586177
chr11	27586227	27586228
chr11	27586239	27586240
chr11	27586433	27586434
chr11	27586546	27586547
chr11	27586627	27586628
chr11	27586825	27586826
chr11	27587178	27587179
chr11	27587379	27587380
chr11	27587498	27587499
chr11	27587540	27587541
chr11	27587552	27587553
chr11	27587692	27587693
chr11	27587744	27587745
chr11	27587796	27587797
chr11	27587812	27587813
chr11	27587852	27587853
chr11	27587857	27587858
chr11	27587949	27587950
chr11	27588081	27588082
chr11	27588116	27588117
chr11	27588290	27588291
chr11	27588326	27588327
chr11	27588356	27588357
chr11	27588415	27588416
chr11	27588679	27588680
chr11	27588713	27588714
chr11	27588897	27588898
chr11	27588992	27588993
chr11	27589084	27589085
chr11	27589417	27589418
chr11	27589555	27589556
chr11	27589705	27589706
chr11	27589712	27589713
chr11	27589868	27589869
chr11	27589917	27589918
chr11	27589976	27589977
chr11	27590051	27590052
chr11	27590112	27590113
chr11	27590161	27590162
chr11	27590190	27590191
chr11	27590196	27590197
chr11	27590238	27590239
chr11	27590338	27590339
chr11	27590393	27590394
chr11	27590439	27590440
chr11	27590527	27590528
chr11	27590617	27590618
chr11	27590778	27590779
chr11	27590806	27590807
chr11	27590825	27590826
chr11	27590920	27590921
chr11	27590934	27590935
chr11	27591076	27591077
chr11	27591279	27591280
chr11	27591305	27591306
chr11	27591369	27591370
chr11	27591452	27591453
chr11	27591511	27591512
chr11	27591751	27591752
chr11	27591928	27591929
chr11	27591935	27591936
chr11	27591993	27591994
chr11	27592137	27592138
chr11	27592290	27592291
chr11	27592713	27592714
chr11	27592770	27592771
chr11	27592834	27592835
chr11	27592886	27592887
chr11	27593009	27593010
chr11	27593077	27593078
chr11	27593136	27593137
chr11	27593259	27593260
chr11	27593282	27593283
chr11	27593291	27593292
chr11	27593343	27593344
chr11	27593456	27593457
chr11	27593751	27593752
chr11	27593823	27593824
chr11	27593956	27593957
chr11	27594063	27594064
chr11	27594183	27594184
chr11	27594275	27594276
chr11	27594276	27594277
chr11	27594319	27594320
chr11	27594497	27594498
chr11	27594643	27594644
chr11	27594700	27594701
chr11	27594758	27594759
chr11	27594781	27594782
chr11	27594844	27594845
chr11	27594875	27594876
chr11	27595014	27595015
chr11	27595020	27595021
chr11	27595039	27595040
chr11	27595162	27595163
chr11	27595264	27595265
chr11	27595291	27595292
chr11	27595360	27595361
chr11	27595455	27595456
chr11	27595475	27595476
chr11	27595542	27595543
chr11	27595584	27595585
chr11	27595589	27595590
chr11	27595779	27595780
chr11	27595821	27595822
chr11	27595908	27595909
chr11	27595956	27595957
chr11	27596054	27596055
chr11	27596143	27596144
chr11	27596161	27596162
chr11	27596185	27596186
chr11	27596247	27596248
chr11	27596351	27596352
chr11	27596535	27596536
chr11	27596542	27596543
chr11	27596905	27596906
chr11	27597188	27597189
chr11	27597425	27597426
chr11	27597442	27597443
chr11	27597476	27597477
chr11	27597477	27597478
chr11	27597533	27597534
chr11	27597544	27597545
chr11	27597573	27597574
chr11	27597574	27597575
chr11	27597581	27597582
chr11	27597593	27597594
chr11	27597613	27597614
chr11	27597646	27597647
chr11	27597650	27597651
chr11	27597690	27597691
chr11	27597691	27597692
chr11	27597708	27597709
chr11	27597775	27597776
chr11	27597943	27597944
chr11	27598011	27598012
chr11	27598013	27598014
chr11	27598088	27598089
chr11	27598122	27598123
chr11	27598144	27598145
chr11	27598293	27598294
chr11	27598297	27598298
chr11	27598338	27598339
chr11	27598385	27598386
chr11	27598482	27598483
chr11	27598506	27598507
chr11	27598672	27598673
chr11	27598673	27598674
chr11	27598909	27598910
chr11	27598936	27598937
chr11	27598958	27598959
chr11	27599002	27599003
chr11	27599017	27599018
chr11	27599089	27599090
chr11	27599127	27599128
chr11	27599165	27599166
chr11	27599233	27599234
chr11	27599276	27599277
chr11	27599289	27599290
chr11	27599313	27599314
chr11	27599319	27599320
chr11	27599358	27599359
chr11	27599415	27599416
chr11	27599429	27599430
chr11	27599445	27599446
chr11	27599484	27599485
chr11	27599535	27599536
chr11	27599543	27599544
chr11	27599561	27599562
chr11	27599595	27599596
chr11	27599680	27599681
chr11	27599708	27599709
chr11	27599759	27599760
chr11	27599866	27599867
chr11	27599904	27599905
chr11	27599979	27599980
chr11	27599996	27599997
chr11	27600008	27600009
chr11	27600034	27600035
chr11	27600082	27600083
chr11	27600107	27600108
chr11	27600221	27600222
chr11	27600333	27600334
chr11	27600481	27600482
chr11	27600586	27600587
chr11	27600793	27600794
chr11	27600933	27600934
chr11	27600942	27600943
chr11	27600961	27600962
chr11	27600973	27600974
chr11	27601071	27601072
chr11	27601231	27601232
chr11	27601389	27601390
chr11	27601390	27601391
chr11	27601414	27601415
chr11	27601424	27601425
chr11	27601580	27601581
chr11	27601952	27601953
chr11	27602141	27602142
chr11	27602158	27602159
chr11	27602276	27602277
chr11	27602309	27602310
chr11	27602334	27602335
chr11	27602340	27602341
chr11	27602369	27602370
chr11	27602370	27602371
chr11	27602406	27602407
chr11	27602462	27602463
chr11	27602500	27602501
chr11	27602572	27602573
chr11	27602661	27602662
chr11	27602817	27602818
chr11	27602944	27602945
chr11	27603011	27603012
chr11	27603012	27603013
chr11	27603029	27603030
chr11	27603066	27603067
chr11	27603070	27603071
chr11	27603267	27603268
chr11	27603285	27603286
chr11	27603392	27603393
chr11	27603482	27603483
chr11	27603541	27603542
chr11	27603554	27603555
chr11	27603555	27603556
chr11	27603560	27603561
chr11	27603594	27603595
chr11	27603678	27603679
chr11	27603732	27603733
chr11	27603774	27603775
chr11	27603820	27603821
chr11	27603992	27603993
chr11	27604012	27604013
chr11	27604179	27604180
chr11	27604246	27604247
chr11	27604289	27604290
chr11	27604304	27604305
chr11	27604315	27604316
chr11	27604383	27604384
chr11	27604436	27604437
chr11	27604508	27604509
chr11	27604553	27604554
chr11	27604807	27604808
chr11	27604825	27604826
chr11	27605028	27605029
chr11	27605303	27605304
chr11	27605398	27605399
chr11	27605518	27605519
chr11	27605586	27605587
chr11	27605608	27605609
chr11	27605631	27605632
chr11	27605830	27605831
chr11	27606108	27606109
chr11	27606120	27606121
chr11	27606130	27606131
chr11	27606214	27606215
chr11	27606403	27606404
chr11	27606413	27606414
chr11	27606483	27606484
chr11	27606520	27606521
chr11	27606649	27606650
chr11	27606667	27606668
chr11	27606754	27606755
chr11	27606760	27606761
chr11	27606771	27606772
chr11	27606879	27606880
chr11	27606926	27606927
chr11	27606950	27606951
chr11	27606979	27606980
chr11	27607068	27607069
chr11	27607086	27607087
chr11	27607233	27607234
chr11	27607246	27607247
chr11	27607363	27607364
chr11	27607415	27607416
chr11	27607469	27607470
chr11	27607531	27607532
chr11	27607622	27607623
chr11	27607663	27607664
chr11	27607780	27607781
chr11	27608054	27608055
chr11	27608128	27608129
chr11	27608280	27608281
chr11	27608449	27608450
chr11	27608749	27608750
chr11	27608752	27608753
chr11	27608882	27608883
chr11	27608883	27608884
chr11	27609625	27609626
chr11	27609678	27609679
chr11	27609802	27609803
chr11	27609864	27609865
chr11	27610089	27610090
chr11	27610110	27610111
chr11	27616409	27616410
chr11	27616446	27616447
chr11	27616512	27616513
chr11	27616553	27616554
chr11	27616657	27616658
chr11	27616722	27616723
chr11	27617000	27617001
chr11	27617009	27617010
chr11	27617102	27617103
chr11	27617180	27617181
chr11	27617329	27617330
chr11	27617357	27617358
chr11	27617437	27617438
chr11	27617835	27617836
chr11	27618106	27618107
chr11	27618132	27618133
chr11	27618160	27618161
chr11	27618174	27618175
chr11	27618190	27618191
chr11	27618192	27618193
chr11	27618216	27618217
chr11	27618248	27618249
chr11	27618340	27618341
chr11	27618429	27618430
chr11	27618435	27618436
chr11	27618526	27618527
chr11	27618556	27618557
chr11	27618733	27618734
chr11	27618744	27618745
chr11	27618809	27618810
chr11	27618870	27618871
chr11	27618905	27618906
chr11	27618960	27618961
chr11	27619021	27619022
chr11	27619160	27619161
chr11	27619249	27619250
chr11	27619446	27619447
chr11	27619523	27619524
chr11	27619593	27619594
chr11	27619615	27619616
chr11	27619683	27619684
chr11	27619734	27619735
chr11	27619788	27619789
chr11	27619934	27619935
chr11	27620083	27620084
chr11	27620182	27620183
chr11	27620326	27620327
chr11	27620395	27620396
chr11	27620611	27620612
chr11	27620627	27620628
chr11	27620701	27620702
chr11	27620998	27620999
chr11	27621345	27621346
chr11	27621387	27621388
chr11	27621597	27621598
chr11	27621663	27621664
chr11	27621905	27621906
chr11	27622570	27622571
chr11	27622602	27622603
chr11	27622852	27622853
chr11	27623049	27623050
chr11	27623065	27623066
chr11	27623175	27623176
chr11	27623304	27623305
chr11	27623352	27623353
chr11	27624038	27624039
chr11	27624158	27624159
chr11	27624344	27624345
chr11	27624346	27624347
chr11	27624350	27624351
chr11	27624352	27624353
chr11	27624356	27624357
chr11	27624362	27624363
chr11	27625151	27625152
chr11	27625288	27625289
chr11	27625331	27625332
chr11	27625387	27625388
chr11	27625573	27625574
chr11	27625641	27625642
chr11	27626077	27626078
chr11	27626381	27626382
chr11	27626405	27626406
chr11	27626779	27626780
chr11	27626882	27626883
chr11	27626934	27626935
chr11	27627079	27627080
chr11	27627093	27627094
chr11	27627272	27627273
chr11	27627698	27627699
chr11	27627968	27627969
chr11	27628174	27628175
chr11	27628260	27628261
chr11	27628436	27628437
chr11	27628682	27628683
chr11	27628823	27628824
chr11	27628832	27628833
chr11	27628834	27628835
chr11	27628836	27628837
chr11	27628838	27628839
chr11	27628853	27628854
chr11	27628978	27628979
chr11	27628981	27628982
chr11	27629027	27629028
chr11	27629080	27629081
chr11	27629480	27629481
chr11	27629862	27629863
chr11	27630136	27630137
chr11	27630589	27630590
chr11	27630672	27630673
chr11	27630792	27630793
chr11	27630813	27630814
chr11	27631025	27631026
chr11	27631235	27631236
chr11	27631508	27631509
chr11	27631530	27631531
chr11	27632055	27632056
chr11	27632164	27632165
chr11	27632366	27632367
chr11	27632379	27632380
chr11	27632448	27632449
chr11	27632598	27632599
chr11	27632616	27632617
chr11	27632617	27632618
chr11	27632726	27632727
chr11	27632747	27632748
chr11	27632860	27632861
chr11	27632896	27632897
chr11	27632949	27632950
chr11	27633050	27633051
chr11	27633053	27633054
chr11	27633160	27633161
chr11	27633327	27633328
chr11	27633342	27633343
chr11	27633520	27633521
chr11	27633720	27633721
chr11	27633778	27633779
chr11	27634036	27634037
chr11	27634075	27634076
chr11	27634177	27634178
chr11	27634277	27634278
chr11	27634278	27634279
chr11	27634308	27634309
chr11	27634361	27634362
chr11	27634508	27634509
chr11	27634796	27634797
chr11	27635068	27635069
chr11	27635087	27635088
chr11	27635229	27635230
chr11	27635611	27635612
chr11	27635835	27635836
chr11	27635842	27635843
chr11	27635868	27635869
chr11	27636284	27636285
chr11	27636925	27636926
chr11	27636954	27636955
chr11	27637037	27637038
chr11	27637043	27637044
chr11	27637166	27637167
chr11	27637303	27637304
chr11	27637396	27637397
chr11	27637410	27637411
chr11	27637414	27637415
chr11	27637932	27637933
chr11	27638059	27638060
chr11	27638087	27638088
chr11	27638415	27638416
chr11	27638528	27638529
chr11	27638564	27638565
chr11	27638859	27638860
chr11	27639001	27639002
chr11	27639025	27639026
chr11	27639181	27639182
chr11	27639273	27639274
chr11	27639278	27639279
chr11	27639496	27639497
chr11	27639505	27639506
chr11	27639821	27639822
chr11	27639930	27639931
chr11	27640163	27640164
chr11	27640197	27640198
chr11	27640254	27640255
chr11	27640294	27640295
chr11	27640324	27640325
chr11	27640373	27640374
chr11	27640380	27640381
chr11	27640418	27640419
chr11	27640535	27640536
chr11	27640999	27641000
chr11	27641185	27641186
chr11	27641748	27641749
chr11	27641848	27641849
chr11	27641854	27641855
chr11	27641855	27641856
chr11	27641949	27641950
chr11	27642038	27642039
chr11	27642123	27642124
chr11	27642588	27642589
chr11	27643140	27643141
chr11	27643181	27643182
chr11	27643428	27643429
chr11	27643635	27643636
chr11	27643807	27643808
chr11	27643848	27643849
chr11	27644139	27644140
chr11	27644147	27644148
chr11	27644162	27644163
chr11	27644425	27644426
chr11	27644524	27644525
chr11	27644670	27644671
chr11	27644810	27644811
chr11	27644910	27644911
chr11	27644992	27644993
chr11	27645148	27645149
chr11	27645172	27645173
chr11	27645219	27645220
chr11	27645733	27645734
chr11	27645954	27645955
chr11	27646051	27646052
chr11	27646335	27646336
chr11	27646475	27646476
chr11	27646561	27646562
chr11	27646587	27646588
chr11	27646751	27646752
chr11	27646773	27646774
chr11	27646996	27646997
chr11	27647430	27647431
chr11	27647471	27647472
chr11	27647785	27647786
chr11	27648861	27648862
chr11	27648993	27648994
chr11	27648996	27648997
chr11	27649106	27649107
chr11	27649231	27649232
chr11	27649234	27649235
chr11	27649612	27649613
chr11	27649845	27649846
chr11	27650006	27650007
chr11	27650105	27650106
chr11	27650431	27650432
chr11	27650501	27650502
chr11	27650581	27650582
chr11	27650725	27650726
chr11	27650766	27650767
chr11	27650920	27650921
chr11	27651006	27651007
chr11	27651296	27651297
chr11	27651791	27651792
chr11	27652031	27652032
chr11	27652088	27652089
chr11	27652119	27652120
chr11	27652286	27652287
chr11	27652292	27652293
chr11	27652352	27652353
chr11	27652440	27652441
chr11	27652538	27652539
chr11	27652805	27652806
chr11	27652863	27652864
chr11	27653402	27653403
chr11	27653810	27653811
chr11	27653895	27653896
chr11	27653936	27653937
chr11	27654261	27654262
chr11	27655163	27655164
chr11	27655190	27655191
chr11	27655597	27655598
chr11	27655639	27655640
chr11	27655890	27655891
chr11	27656242	27656243
chr11	27656523	27656524
chr11	27656567	27656568
chr11	27656736	27656737
chr11	27657697	27657698
chr11	27657904	27657905
chr11	27657929	27657930
chr11	27657945	27657946
chr11	27658737	27658738
chr11	27658754	27658755
chr11	27658941	27658942
chr11	27658956	27658957
chr11	27658982	27658983
chr11	27659066	27659067
chr11	27659132	27659133
chr11	27659149	27659150
chr11	27659170	27659171
chr11	27659223	27659224
chr11	27659850	27659851
chr11	27659859	27659860
chr11	27659878	27659879
chr11	27659951	27659952
chr11	27659985	27659986
chr11	27660001	27660002
chr11	27660009	27660010
chr11	27660015	27660016
chr11	27660033	27660034
chr11	27660113	27660114
chr11	27660162	27660163
chr11	27660283	27660284
chr11	27660288	27660289
chr11	27660291	27660292
chr11	27660421	27660422
chr11	27660447	27660448
chr11	27660448	27660449
chr11	27660457	27660458
chr11	27660465	27660466
chr11	27660466	27660467
chr11	27660507	27660508
chr11	27660679	27660680
chr11	27660817	27660818
chr11	27660852	27660853
chr11	27660853	27660854
chr11	27660879	27660880
chr11	27660880	27660881
chr11	27661076	27661077
chr11	27661110	27661111
chr11	27661130	27661131
chr11	27661167	27661168
chr11	27661184	27661185
chr11	27661191	27661192
chr11	27661380	27661381
chr11	27661430	27661431
chr11	27661436	27661437
chr11	27661443	27661444
chr11	27661483	27661484
chr11	27661582	27661583
chr11	27661796	27661797
chr11	27661846	27661847
chr11	27661849	27661850
chr11	27662002	27662003
chr11	27662010	27662011
chr11	27662014	27662015
chr11	27662027	27662028
chr11	27662085	27662086
chr11	27662112	27662113
chr11	27662177	27662178
chr11	27662294	27662295
chr11	27662581	27662582
chr11	27662856	27662857
chr11	27662967	27662968
chr11	27663038	27663039
chr11	27663048	27663049
chr11	27663341	27663342
chr11	27663345	27663346
chr11	27663450	27663451
chr11	27663479	27663480
chr11	27663531	27663532
chr11	27663544	27663545
chr11	27663590	27663591
chr11	27663690	27663691
chr11	27663708	27663709
chr11	27663751	27663752
chr11	27663786	27663787
chr11	27663793	27663794
chr11	27663802	27663803
chr11	27663847	27663848
chr11	27663858	27663859
chr11	27663932	27663933
chr11	27663936	27663937
chr11	27663980	27663981
chr11	27663984	27663985
chr11	27664057	27664058
chr11	27664107	27664108
chr11	27664184	27664185
chr11	27664263	27664264
chr11	27664275	27664276
chr11	27664382	27664383
chr11	27664440	27664441
chr11	27664473	27664474
chr11	27664546	27664547
chr11	27664548	27664549
chr11	27664627	27664628
chr11	27664643	27664644
chr11	27664657	27664658
chr11	27664690	27664691
chr11	27664743	27664744
chr11	27664760	27664761
chr11	27664873	27664874
chr11	27665077	27665078
chr11	27665105	27665106
chr11	27665220	27665221
chr11	27665274	27665275
chr11	27665281	27665282
chr11	27665316	27665317
chr11	27665320	27665321
chr11	27665383	27665384
chr11	27665491	27665492
chr11	27665497	27665498
chr11	27665517	27665518
chr11	27665639	27665640
chr11	27665641	27665642
chr11	27665755	27665756
chr11	27665959	27665960
chr11	27665967	27665968
chr11	27666012	27666013
chr11	27666041	27666042
chr11	27666092	27666093
chr11	27666117	27666118
chr11	27666134	27666135
chr11	27666204	27666205
chr11	27666231	27666232
chr11	27666240	27666241
chr11	27666245	27666246
chr11	27666342	27666343
chr11	27666351	27666352
chr11	27666420	27666421
chr11	27666424	27666425
chr11	27666657	27666658
chr11	27666763	27666764
chr11	27666968	27666969
chr11	27666982	27666983
chr11	27667022	27667023
chr11	27667068	27667069
chr11	27667071	27667072
chr11	27667074	27667075
chr11	27667109	27667110
chr11	27667335	27667336
chr11	27667341	27667342
chr11	27667399	27667400
chr11	27667424	27667425
chr11	27667448	27667449
chr11	27667573	27667574
chr11	27667598	27667599
chr11	27667838	27667839
chr11	27667957	27667958
chr11	27667959	27667960
chr11	27667975	27667976
chr11	27667988	27667989
chr11	27668009	27668010
chr11	27668024	27668025
chr11	27668079	27668080
chr11	27668121	27668122
chr11	27668245	27668246
chr11	27668251	27668252
chr11	27668315	27668316
chr11	27668383	27668384
chr11	27668443	27668444
chr11	27668664	27668665
chr11	27668665	27668666
chr11	27668708	27668709
chr11	27668757	27668758
chr11	27668778	27668779
chr11	27668788	27668789
chr11	27668837	27668838
chr11	27668895	27668896
chr11	27668945	27668946
chr11	27668984	27668985
chr11	27669036	27669037
chr11	27669325	27669326
chr11	27669359	27669360
chr11	27669425	27669426
chr11	27669719	27669720
chr11	27669929	27669930
chr11	27669974	27669975
chr11	27670207	27670208
chr11	27670337	27670338
chr11	27670493	27670494
chr11	27670909	27670910
chr11	27671008	27671009
chr11	27671061	27671062
chr11	27671473	27671474
chr11	27671493	27671494
chr11	27671511	27671512
chr11	27671626	27671627
chr11	27671657	27671658
chr11	27671720	27671721
chr11	27671728	27671729
chr11	27671744	27671745
chr11	27671756	27671757
chr11	27671764	27671765
chr11	27671788	27671789
chr11	27671866	27671867
chr11	27671889	27671890
chr11	27671916	27671917
chr11	27672078	27672079
chr11	27672102	27672103
chr11	27672121	27672122
chr11	27672152	27672153
chr11	27672258	27672259
chr11	27672275	27672276
chr11	27672381	27672382
chr11	27672393	27672394
chr11	27672460	27672461
chr11	27672461	27672462
chr11	27672576	27672577
chr11	27672678	27672679
chr11	27672708	27672709
chr11	27672763	27672764
chr11	27672785	27672786
chr11	27672815	27672816
chr11	27673008	27673009
chr11	27673084	27673085
chr11	27673142	27673143
chr11	27673156	27673157
chr11	27673206	27673207
chr11	27673303	27673304
chr11	27673330	27673331
chr11	27673354	27673355
chr11	27673380	27673381
chr11	27673381	27673382
chr11	27673505	27673506
chr11	27673611	27673612
chr11	27673630	27673631
chr11	27673638	27673639
chr11	27673696	27673697
chr11	27673843	27673844
chr11	27673924	27673925
chr11	27673925	27673926
chr11	27673950	27673951
chr11	27674333	27674334
chr11	27674363	27674364
chr11	27674377	27674378
chr11	27674429	27674430
chr11	27674542	27674543
chr11	27674580	27674581
chr11	27674600	27674601
chr11	27674688	27674689
chr11	27674718	27674719
chr11	27674732	27674733
chr11	27674806	27674807
chr11	27674879	27674880
chr11	27674887	27674888
chr11	27674890	27674891
chr11	27674938	27674939
chr11	27674965	27674966
chr11	27674978	27674979
chr11	27674993	27674994
chr11	27675051	27675052
chr11	27675057	27675058
chr11	27675141	27675142
chr11	27675159	27675160
chr11	27675163	27675164
chr11	27675228	27675229
chr11	27675241	27675242
chr11	27675255	27675256
chr11	27675256	27675257
chr11	27675460	27675461
chr11	27675483	27675484
chr11	27675494	27675495
chr11	27675578	27675579
chr11	27675601	27675602
chr11	27675700	27675701
chr11	27675766	27675767
chr11	27675859	27675860
chr11	27675896	27675897
chr11	27675992	27675993
chr11	27676053	27676054
chr11	27676084	27676085
chr11	27676123	27676124
chr11	27676142	27676143
chr11	27676165	27676166
chr11	27676216	27676217
chr11	27676237	27676238
chr11	27676288	27676289
chr11	27676399	27676400
chr11	27676404	27676405
chr11	27676470	27676471
chr11	27676540	27676541
chr11	27676668	27676669
chr11	27676673	27676674
chr11	27676793	27676794
chr11	27676796	27676797
chr11	27676851	27676852
chr11	27677025	27677026
chr11	27677256	27677257
chr11	27677281	27677282
chr11	27677292	27677293
chr11	27677320	27677321
chr11	27677321	27677322
chr11	27677336	27677337
chr11	27677424	27677425
chr11	27677438	27677439
chr11	27677539	27677540
chr11	27677581	27677582
chr11	27677691	27677692
chr11	27677707	27677708
chr11	27677836	27677837
chr11	27677887	27677888
chr11	27677909	27677910
chr11	27678052	27678053
chr11	27678090	27678091
chr11	27678462	27678463
chr11	27678472	27678473
chr11	27678512	27678513
chr11	27678539	27678540
chr11	27678548	27678549
chr11	27678712	27678713
chr11	27678759	27678760
chr11	27678760	27678761
chr11	27678807	27678808
chr11	27678837	27678838
chr11	27678843	27678844
chr11	27678850	27678851
chr11	27678913	27678914
chr11	27678932	27678933
chr11	27678939	27678940
chr11	27679009	27679010
chr11	27679085	27679086
chr11	27679236	27679237
chr11	27679262	27679263
chr11	27679615	27679616
chr11	27679649	27679650
chr11	27679700	27679701
chr11	27679801	27679802
chr11	27679830	27679831
chr11	27679890	27679891
chr11	27679925	27679926
chr11	27679962	27679963
chr11	27680013	27680014
chr11	27680021	27680022
chr11	27680050	27680051
chr11	27680096	27680097
chr11	27680107	27680108
chr11	27680216	27680217
chr11	27680239	27680240
chr11	27680257	27680258
chr11	27680344	27680345
chr11	27680361	27680362
chr11	27680381	27680382
chr11	27680409	27680410
chr11	27680411	27680412
chr11	27680438	27680439
chr11	27680518	27680519
chr11	27680597	27680598
chr11	27680658	27680659
chr11	27680669	27680670
chr11	27680676	27680677
chr11	27680702	27680703
chr11	27680730	27680731
chr11	27680794	27680795
chr11	27680835	27680836
chr11	27680837	27680838
chr11	27680896	27680897
chr11	27681126	27681127
chr11	27681146	27681147
chr11	27681239	27681240
chr11	27681317	27681318
chr11	27681318	27681319
chr11	27681377	27681378
chr11	27681407	27681408
chr11	27681434	27681435
chr11	27681559	27681560
chr11	27681611	27681612
chr11	27681621	27681622
chr11	27681644	27681645
chr11	27681650	27681651
chr11	27681665	27681666
chr11	27681807	27681808
chr11	27681946	27681947
chr11	27681967	27681968
chr11	27682009	27682010
chr11	27682080	27682081
chr11	27682095	27682096
chr11	27682209	27682210
chr11	27682219	27682220
chr11	27682271	27682272
chr11	27682343	27682344
chr11	27682366	27682367
chr11	27682544	27682545
chr11	27682564	27682565
chr11	27682612	27682613
chr11	27682621	27682622
chr11	27682644	27682645
chr11	27682650	27682651
chr11	27682802	27682803
chr11	27682844	27682845
chr11	27682900	27682901
chr11	27682936	27682937
chr11	27682968	27682969
chr11	27683016	27683017
chr11	27683047	27683048
chr11	27683080	27683081
chr11	27683086	27683087
chr11	27683116	27683117
chr11	27683122	27683123
chr11	27683124	27683125
chr11	27683139	27683140
chr11	27683326	27683327
chr11	27683345	27683346
chr11	27683352	27683353
chr11	27683408	27683409
chr11	27683607	27683608
chr11	27683608	27683609
chr11	27683808	27683809
chr11	27683852	27683853
chr11	27683955	27683956
chr11	27683975	27683976
chr11	27684010	27684011
chr11	27684038	27684039
chr11	27684080	27684081
chr11	27684162	27684163
chr11	27684178	27684179
chr11	27684241	27684242
chr11	27684260	27684261
chr11	27684265	27684266
chr11	27684293	27684294
chr11	27684331	27684332
chr11	27684355	27684356
chr11	27684371	27684372
chr11	27684390	27684391
chr11	27690889	27690890
chr11	27690890	27690891
chr11	27690981	27690982
chr11	27691014	27691015
chr11	27691071	27691072
chr11	27691088	27691089
chr11	27691103	27691104
chr11	27691133	27691134
chr11	27691175	27691176
chr11	27691228	27691229
chr11	27691274	27691275
chr11	27691314	27691315
chr11	27691332	27691333
chr11	27691346	27691347
chr11	27691422	27691423
chr11	27691427	27691428
chr11	27691453	27691454
chr11	27691468	27691469
chr11	27691476	27691477
chr11	27691540	27691541
chr11	27691635	27691636
chr11	27691689	27691690
chr11	27691705	27691706
chr11	27691819	27691820
chr11	27691828	27691829
chr11	27691923	27691924
chr11	27691965	27691966
chr11	27691987	27691988
chr11	27692080	27692081
chr11	27692092	27692093
chr11	27692131	27692132
chr11	27692146	27692147
chr11	27692180	27692181
chr11	27692231	27692232
chr11	27692277	27692278
chr11	27692387	27692388
chr11	27692483	27692484
chr11	27692623	27692624
chr11	27692871	27692872
chr11	27692954	27692955
chr11	27692960	27692961
chr11	27693101	27693102
chr11	27693143	27693144
chr11	27693171	27693172
chr11	27693179	27693180
chr11	27693294	27693295
chr11	27693324	27693325
chr11	27693363	27693364
chr11	27693368	27693369
chr11	27693391	27693392
chr11	27693399	27693400
chr11	27693420	27693421
chr11	27695310	27695311
chr11	27695312	27695313
chr11	27695345	27695346
chr11	27695353	27695354
chr11	27695360	27695361
chr11	27695409	27695410
chr11	27695442	27695443
chr11	27695463	27695464
chr11	27695464	27695465
chr11	27695474	27695475
chr11	27695481	27695482
chr11	27695709	27695710
chr11	27695754	27695755
chr11	27695829	27695830
chr11	27695854	27695855
chr11	27696033	27696034
chr11	27696060	27696061
chr11	27696114	27696115
chr11	27696167	27696168
chr11	27696256	27696257
chr11	27696270	27696271
chr11	27696277	27696278
chr11	27696313	27696314
chr11	27696419	27696420
chr11	27696511	27696512
chr11	27696570	27696571
chr11	27696629	27696630
chr11	27696672	27696673
chr11	27696674	27696675
chr11	27696782	27696783
chr11	27696859	27696860
chr11	27696861	27696862
chr11	27696885	27696886
chr11	27696907	27696908
chr11	27696936	27696937
chr11	27696980	27696981
chr11	27697006	27697007
chr11	27697065	27697066
chr11	27697139	27697140
chr11	27697200	27697201
chr11	27697239	27697240
chr11	27697240	27697241
chr11	27697272	27697273
chr11	27697293	27697294
chr11	27697300	27697301
chr11	27697473	27697474
chr11	27697511	27697512
chr11	27697520	27697521
chr11	27697551	27697552
chr11	27697579	27697580
chr11	27697640	27697641
chr11	27697758	27697759
chr11	27697868	27697869
chr11	27697890	27697891
chr11	27698000	27698001
chr11	27698039	27698040
chr11	27698084	27698085
chr11	27698087	27698088
chr11	27698147	27698148
chr11	27698200	27698201
chr11	27698264	27698265
chr11	27698318	27698319
chr11	27698336	27698337
chr11	27698339	27698340
chr11	27698343	27698344
chr11	27698359	27698360
chr11	27698523	27698524
chr11	27698582	27698583
chr11	27698765	27698766
chr11	27698772	27698773
chr11	27698998	27698999
chr11	27699042	27699043
chr11	27699071	27699072
chr11	27699090	27699091
chr11	27699115	27699116
chr11	27699124	27699125
chr11	27699162	27699163
chr11	27699165	27699166
chr11	27699229	27699230
chr11	27699257	27699258
chr11	27699300	27699301
chr11	27699303	27699304
chr11	27699354	27699355
chr11	27699399	27699400
chr11	27699482	27699483
chr11	27699494	27699495
chr11	27699500	27699501
chr11	27699619	27699620
chr11	27699669	27699670
chr11	27699720	27699721
chr11	27699887	27699888
chr11	27699905	27699906
chr11	27699926	27699927
chr11	27700050	27700051
chr11	27700109	27700110
chr11	27700111	27700112
chr11	27700125	27700126
chr11	27700133	27700134
chr11	27700136	27700137
chr11	27700141	27700142
chr11	27700156	27700157
chr11	27700210	27700211
chr11	27700234	27700235
chr11	27700246	27700247
chr11	27700316	27700317
chr11	27700352	27700353
chr11	27700359	27700360
chr11	27700367	27700368
chr11	27700397	27700398
chr11	27700431	27700432
chr11	27700439	27700440
chr11	27700440	27700441
chr11	27700462	27700463
chr11	27700463	27700464
chr11	27700481	27700482
chr11	27700520	27700521
chr11	27700601	27700602
chr11	27700637	27700638
chr11	27700673	27700674
chr11	27700704	27700705
chr11	27700744	27700745
chr11	27700793	27700794
chr11	27700807	27700808
chr11	27700813	27700814
chr11	27700825	27700826
chr11	27700835	27700836
chr11	27700839	27700840
chr11	27700852	27700853
chr11	27700882	27700883
chr11	27700900	27700901
chr11	27700954	27700955
chr11	27701107	27701108
chr11	27701129	27701130
chr11	27701132	27701133
chr11	27701186	27701187
chr11	27701211	27701212
chr11	27701238	27701239
chr11	27701325	27701326
chr11	27701371	27701372
chr11	27701384	27701385
chr11	27701460	27701461
chr11	27701481	27701482
chr11	27701506	27701507
chr11	27701551	27701552
chr11	27701568	27701569
chr11	27701710	27701711
chr11	27701746	27701747
chr11	27701807	27701808
chr11	27701847	27701848
chr11	27701855	27701856
chr11	27701870	27701871
chr11	27701937	27701938
chr11	27701987	27701988
chr11	27702003	27702004
chr11	27702027	27702028
chr11	27702152	27702153
chr11	27702171	27702172
chr11	27702586	27702587
chr11	27702596	27702597
chr11	27702752	27702753
chr11	27702772	27702773
chr11	27702818	27702819
chr11	27702831	27702832
chr11	27702839	27702840
chr11	27702842	27702843
chr11	27702909	27702910
chr11	27702932	27702933
chr11	27702953	27702954
chr11	27703009	27703010
chr11	27703014	27703015
chr11	27703047	27703048
chr11	27703086	27703087
chr11	27703118	27703119
chr11	27703233	27703234
chr11	27703254	27703255
chr11	27703275	27703276
chr11	27703345	27703346
chr11	27703353	27703354
chr11	27703381	27703382
chr11	27703416	27703417
chr11	27703516	27703517
chr11	27703662	27703663
chr11	27703694	27703695
chr11	27703725	27703726
chr11	27703742	27703743
chr11	27703749	27703750
chr11	27703784	27703785
chr11	27703842	27703843
chr11	27703865	27703866
chr11	27703878	27703879
chr11	27703883	27703884
chr11	27703885	27703886
chr11	27703905	27703906
chr11	27703918	27703919
chr11	27703928	27703929
chr11	27703963	27703964
chr11	27704032	27704033
chr11	27704034	27704035
chr11	27704180	27704181
chr11	27704257	27704258
chr11	27704371	27704372
chr11	27704395	27704396
chr11	27704440	27704441
chr11	27704445	27704446
chr11	27704528	27704529
chr11	27704548	27704549
chr11	27704554	27704555
chr11	27704574	27704575
chr11	27704575	27704576
chr11	27704595	27704596
chr11	27704674	27704675
chr11	27704677	27704678
chr11	27704815	27704816
chr11	27704856	27704857
chr11	27704860	27704861
chr11	27704882	27704883
chr11	27704891	27704892
chr11	27705009	27705010
chr11	27705020	27705021
chr11	27705054	27705055
chr11	27705069	27705070
chr11	27705073	27705074
chr11	27705099	27705100
chr11	27705132	27705133
chr11	27705136	27705137
chr11	27705145	27705146
chr11	27705268	27705269
chr11	27705284	27705285
chr11	27705310	27705311
chr11	27705328	27705329
chr11	27705363	27705364
chr11	27705398	27705399
chr11	27705408	27705409
chr11	27705424	27705425
chr11	27705656	27705657
chr11	27705687	27705688
chr11	27705699	27705700
chr11	27705708	27705709
chr11	27705756	27705757
chr11	27705843	27705844
chr11	27705959	27705960
chr11	27705980	27705981
chr11	27705990	27705991
chr11	27706047	27706048
chr11	27706062	27706063
chr11	27706078	27706079
chr11	27706155	27706156
chr11	27706205	27706206
chr11	27706240	27706241
chr11	27706246	27706247
chr11	27706266	27706267
chr11	27706287	27706288
chr11	27706294	27706295
chr11	27706316	27706317
chr11	27706363	27706364
chr11	27706440	27706441
chr11	27706451	27706452
chr11	27706475	27706476
chr11	27706476	27706477
chr11	27706506	27706507
chr11	27706581	27706582
chr11	27706641	27706642
chr11	27706651	27706652
chr11	27706661	27706662
chr11	27706680	27706681
chr11	27706881	27706882
chr11	27706914	27706915
chr11	27707194	27707195
chr11	27707237	27707238
chr11	27707241	27707242
chr11	27707254	27707255
chr11	27707302	27707303
chr11	27707315	27707316
chr11	27707491	27707492
chr11	27707572	27707573
chr11	27707673	27707674
chr11	27707687	27707688
chr11	27707772	27707773
chr11	27707812	27707813
chr11	27707817	27707818
chr11	27707849	27707850
chr11	27707869	27707870
chr11	27707942	27707943
chr11	27707943	27707944
chr11	27707968	27707969
chr11	27707995	27707996
chr11	27708032	27708033
chr11	27708063	27708064
chr11	27708064	27708065
chr11	27708134	27708135
chr11	27708210	27708211
chr11	27708232	27708233
chr11	27708251	27708252
chr11	27708279	27708280
chr11	27708280	27708281
chr11	27708281	27708282
chr11	27708308	27708309
chr11	27708310	27708311
chr11	27708328	27708329
chr11	27708342	27708343
chr11	27708358	27708359
chr11	27708359	27708360
chr11	27708423	27708424
chr11	27708516	27708517
chr11	27708525	27708526
chr11	27708551	27708552
chr11	27708578	27708579
chr11	27708596	27708597
chr11	27708615	27708616
chr11	27709229	27709230
chr11	27709246	27709247
chr11	27709363	27709364
chr11	27709467	27709468
chr11	27709477	27709478
chr11	27709501	27709502
chr11	27709502	27709503
chr11	27709619	27709620
chr11	27709642	27709643
chr11	27709697	27709698
chr11	27709698	27709699
chr11	27709764	27709765
chr11	27709788	27709789
chr11	27709807	27709808
chr11	27709846	27709847
chr11	27709847	27709848
chr11	27709868	27709869
chr11	27709874	27709875
chr11	27709890	27709891
chr11	27709905	27709906
chr11	27709916	27709917
chr11	27709978	27709979
chr11	27709988	27709989
chr11	27710004	27710005
chr11	27710013	27710014
chr11	27710027	27710028
chr11	27710032	27710033
chr11	27710100	27710101
chr11	27710124	27710125
chr11	27710143	27710144
chr11	27710156	27710157
chr11	27710178	27710179
chr11	27710205	27710206
chr11	27710364	27710365
chr11	27710440	27710441
chr11	27710448	27710449
chr11	27710637	27710638
chr11	27710650	27710651
chr11	27710676	27710677
chr11	27710687	27710688
chr11	27710939	27710940
chr11	27710943	27710944
chr11	27710960	27710961
chr11	27710999	27711000
chr11	27711037	27711038
chr11	27711061	27711062
chr11	27711076	27711077
chr11	27711190	27711191
chr11	27711196	27711197
chr11	27711306	27711307
chr11	27711332	27711333
chr11	27711525	27711526
chr11	27711546	27711547
chr11	27711602	27711603
chr11	27711603	27711604
chr11	27711619	27711620
chr11	27711665	27711666
chr11	27711683	27711684
chr11	27712186	27712187
chr11	27712212	27712213
chr11	27712260	27712261
chr11	27712527	27712528
chr11	27713718	27713719
chr11	27714077	27714078
chr11	27714664	27714665
chr11	27714710	27714711
chr11	27715026	27715027
chr11	27715646	27715647
chr11	27715778	27715779
chr11	27716203	27716204
chr11	27716231	27716232
chr11	27716732	27716733
chr11	27717324	27717325
chr11	27717945	27717946
chr11	27718806	27718807
chr11	27718955	27718956
chr11	27719339	27719340
chr11	27719669	27719670
chr11	27719873	27719874
chr11	27719910	27719911
chr11	27720145	27720146
chr11	27720395	27720396
chr11	27722041	27722042
chr11	27722158	27722159
chr11	27722218	27722219
chr11	27723261	27723262
chr11	27723790	27723791
chr11	27724736	27724737
chr11	27726434	27726435
chr11	27727071	27727072
chr11	27727305	27727306
chr11	27727453	27727454
chr11	27727535	27727536
chr11	27727712	27727713
chr11	27728746	27728747
chr11	27728769	27728770
chr11	27728906	27728907
chr11	27729065	27729066
chr11	27729373	27729374
chr11	27729387	27729388
chr11	27729987	27729988
chr11	27730334	27730335
chr11	27730926	27730927
chr11	27731221	27731222
chr11	27731451	27731452
chr11	27731465	27731466
chr11	27731509	27731510
chr11	27731579	27731580
chr11	27731594	27731595
chr11	27731604	27731605
chr11	27731630	27731631
chr11	27731893	27731894
chr11	27732110	27732111
chr11	27732535	27732536
chr11	27732548	27732549
chr11	27732875	27732876
chr11	27732884	27732885
chr11	27733507	27733508
chr11	27733851	27733852
chr11	27733883	27733884
chr11	27734081	27734082
chr11	27734099	27734100
chr11	27734211	27734212
chr11	27734506	27734507
chr11	27734750	27734751
chr11	27734811	27734812
chr11	27734919	27734920
chr11	27735067	27735068
chr11	27735193	27735194
chr11	27735282	27735283
chr11	27735289	27735290
chr11	27735553	27735554
chr11	27735662	27735663
chr11	27736133	27736134
chr11	27736588	27736589
chr11	27736738	27736739
chr11	27736761	27736762
chr11	27737049	27737050
chr11	27737103	27737104
chr11	27737494	27737495
chr11	27737522	27737523
chr11	27737846	27737847
chr11	27738013	27738014
chr11	27738031	27738032
chr11	27738032	27738033
chr11	27738142	27738143
chr11	27738247	27738248
chr11	27738312	27738313
chr11	27738409	27738410
chr11	27738427	27738428
chr11	27738431	27738432
chr11	27738433	27738434
chr11	27738438	27738439
chr11	27738505	27738506
chr11	27738559	27738560
chr11	27738588	27738589
chr11	27738646	27738647
chr11	27738657	27738658
chr11	27738677	27738678
chr11	27738817	27738818
chr11	27738917	27738918
chr11	27738962	27738963
chr11	27738964	27738965
chr11	27739001	27739002
chr11	27739018	27739019
chr11	27739035	27739036
chr11	27739047	27739048
chr11	27739186	27739187
chr11	27739194	27739195
chr11	27739216	27739217
chr11	27739427	27739428
chr11	27739493	27739494
chr11	27739532	27739533
chr11	27739534	27739535
chr11	27739630	27739631
chr11	27739889	27739890
chr11	27740175	27740176
chr11	27740331	27740332
chr11	27740347	27740348
chr11	27740367	27740368
chr11	27740376	27740377
chr11	27740380	27740381
chr11	27740383	27740384
chr11	27740530	27740531
chr11	27740553	27740554
chr11	27740594	27740595
chr11	27740655	27740656
chr11	27740947	27740948
chr11	27741050	27741051
chr11	27741072	27741073
chr11	27741073	27741074
chr11	27741081	27741082
chr11	27741098	27741099
chr11	27741264	27741265
chr11	27741388	27741389
chr11	27741414	27741415
chr11	27741425	27741426
chr11	27741436	27741437
chr11	27741499	27741500
chr11	27741574	27741575
chr11	27741709	27741710
chr11	27741982	27741983
chr11	27742040	27742041
chr11	27742056	27742057
chr11	27742237	27742238
chr11	27742306	27742307
chr11	27742381	27742382
chr11	27742419	27742420
chr11	27742467	27742468
chr11	27742505	27742506
chr11	27742594	27742595
chr11	27742659	27742660
chr11	27742823	27742824
chr11	27742931	27742932
chr11	27743003	27743004
chr11	27743032	27743033
chr11	27743053	27743054
chr11	27743119	27743120
chr11	27743168	27743169
chr11	27743330	27743331
chr11	27743654	27743655
chr11	27743683	27743684
chr11	27743713	27743714
chr11	27743878	27743879
chr11	27743978	27743979
chr11	27744178	27744179
chr11	27744477	27744478
chr11	27744502	27744503
chr11	27744560	27744561
chr11	27744992	27744993
chr11	27745019	27745020
chr11	27745291	27745292
chr11	27745541	27745542
chr11	27745747	27745748
chr11	27745917	27745918
chr11	27746029	27746030
chr11	27746125	27746126
chr11	27746153	27746154
chr11	27746330	27746331
chr11	27746334	27746335
chr11	27747549	27747550
chr11	27748000	27748001
chr11	27748018	27748019
chr11	27749306	27749307
chr11	27749581	27749582
chr11	27749933	27749934
chr11	27750012	27750013
chr11	27750117	27750118
chr11	27750323	27750324
chr11	27750358	27750359
chr11	27750465	27750466
chr11	27750512	27750513
chr11	27750630	27750631
chr11	27751031	27751032
chr11	27751461	27751462
chr11	27752025	27752026
chr11	27752665	27752666
chr11	27753324	27753325
chr11	27753590	27753591
chr11	27753978	27753979
chr11	27754066	27754067
chr11	27754244	27754245
chr11	27754400	27754401
chr11	27754662	27754663
chr11	27754797	27754798
chr11	27754954	27754955
chr11	27755106	27755107
chr11	27756075	27756076
chr11	27756192	27756193
chr11	27756271	27756272
chr11	27756449	27756450
chr11	27756587	27756588
chr11	27756738	27756739
chr11	27756832	27756833
chr11	27757456	27757457
chr11	27757613	27757614
chr11	27757926	27757927
chr11	27757942	27757943
chr11	27757993	27757994
chr11	27758087	27758088
chr11	27758175	27758176
chr11	27758267	27758268
chr11	27758786	27758787
chr11	27760247	27760248
chr11	27760688	27760689
chr11	27760779	27760780
chr11	27761264	27761265
chr11	27761373	27761374
chr11	27761869	27761870
chr11	27761930	27761931
chr11	27762243	27762244
chr11	27762244	27762245
chr11	27762246	27762247
chr11	27762522	27762523
chr11	27762877	27762878
chr11	27762969	27762970
chr11	27763108	27763109
chr11	27763146	27763147
chr11	27763333	27763334
chr11	27763334	27763335
chr11	27763421	27763422
chr11	27763429	27763430
chr11	27763847	27763848
chr11	27764594	27764595
chr11	27764891	27764892
chr11	27765055	27765056
chr11	27765083	27765084
chr11	27765427	27765428
chr11	27765486	27765487
chr11	27765502	27765503
chr11	27766158	27766159
chr11	27766176	27766177
chr11	27766224	27766225
chr11	27766229	27766230
chr11	27766234	27766235
chr11	27766245	27766246
chr11	27766259	27766260
chr11	27766382	27766383
chr11	27766390	27766391
chr11	27766425	27766426
chr11	27766531	27766532
chr11	27766592	27766593
chr11	27766593	27766594
chr11	27766613	27766614
chr11	27766668	27766669
chr11	27766733	27766734
chr11	27766803	27766804
chr11	27766848	27766849
chr11	27766869	27766870
chr11	27766889	27766890
chr11	27766913	27766914
chr11	27767057	27767058
chr11	27767228	27767229
chr11	27767247	27767248
chr11	27767260	27767261
chr11	27767307	27767308
chr11	27767326	27767327
chr11	27767369	27767370
chr11	27767437	27767438
chr11	27767477	27767478
chr11	27767559	27767560
chr11	27767637	27767638
chr11	27767779	27767780
chr11	27767863	27767864
chr11	27768131	27768132
chr11	27768308	27768309
chr11	27768576	27768577
chr11	27768626	27768627
chr11	27768633	27768634
chr11	27768670	27768671
chr11	27768697	27768698
chr11	27768710	27768711
chr11	27768973	27768974
chr11	27769150	27769151
chr11	27769282	27769283
chr11	27769471	27769472
chr11	27769521	27769522
chr11	27769596	27769597
chr11	27769690	27769691
chr11	27769781	27769782
chr11	27769784	27769785
chr11	27769836	27769837
chr11	27769857	27769858
chr11	27769922	27769923
chr11	27769943	27769944
chr11	27769954	27769955
chr11	27770046	27770047
chr11	27770168	27770169
chr11	27770247	27770248
chr11	27770303	27770304
chr11	27770459	27770460
chr11	27770492	27770493
chr11	27770671	27770672
chr11	27770778	27770779
chr11	27770922	27770923
chr11	27770975	27770976
chr11	27770981	27770982
chr11	27771007	27771008
chr11	27771060	27771061
chr11	27771143	27771144
chr11	27771163	27771164
chr11	27771214	27771215
chr11	27771454	27771455
chr11	27771601	27771602
chr11	27771674	27771675
chr11	27771678	27771679
chr11	27771711	27771712
chr11	27771761	27771762
chr11	27771795	27771796
chr11	27771842	27771843
chr11	27771889	27771890
chr11	27771897	27771898
chr11	27772067	27772068
chr11	27772184	27772185
chr11	27772273	27772274
chr11	27772302	27772303
chr11	27772328	27772329
chr11	27772395	27772396
chr11	27772405	27772406
chr11	27772523	27772524
chr11	27772669	27772670
chr11	27772681	27772682
chr11	27772759	27772760
chr11	27772928	27772929
chr11	27772954	27772955
chr11	27773029	27773030
chr11	27773038	27773039
chr11	27773084	27773085
chr11	27773095	27773096
chr11	27773242	27773243
chr11	27773374	27773375
chr11	27773378	27773379
chr11	27773541	27773542
chr11	27773582	27773583
chr11	27773606	27773607
chr11	27773613	27773614
chr11	27773647	27773648
chr11	27773657	27773658
chr11	27773658	27773659
chr11	27773673	27773674
chr11	27773706	27773707
chr11	27773744	27773745
chr11	27773770	27773771
chr11	27773772	27773773
chr11	27773773	27773774
chr11	27773780	27773781
chr11	27773781	27773782
chr11	27773783	27773784
chr11	27773809	27773810
chr11	27773826	27773827
chr11	27773873	27773874
chr11	27773874	27773875
chr11	27773894	27773895
chr11	27773915	27773916
chr11	27773926	27773927
chr11	27773982	27773983
chr11	27774057	27774058
chr11	27774144	27774145
chr11	27774176	27774177
chr11	27774185	27774186
chr11	27774197	27774198
chr11	27774245	27774246
chr11	27774334	27774335
chr11	27774335	27774336
chr11	27774380	27774381
chr11	27774528	27774529
chr11	27774634	27774635
chr11	27774699	27774700
chr11	27774747	27774748
chr11	27774749	27774750
chr11	27774758	27774759
chr11	27774760	27774761
chr11	27774792	27774793
chr11	27774865	27774866
chr11	27774895	27774896
chr11	27774920	27774921
chr11	27775034	27775035
chr11	27775044	27775045
chr11	27775054	27775055
chr11	27775066	27775067
chr11	27775068	27775069
chr11	27775156	27775157
chr11	27775196	27775197
chr11	27775207	27775208
chr11	27775285	27775286
chr11	27775317	27775318
chr11	27775328	27775329
chr11	27775334	27775335
chr11	27775401	27775402
chr11	27775565	27775566
chr11	27775594	27775595
chr11	27775606	27775607
chr11	27775608	27775609
chr11	27775611	27775612
chr11	27775657	27775658
chr11	27775712	27775713
chr11	27775849	27775850
chr11	27775854	27775855
chr11	27775857	27775858
chr11	27775864	27775865
chr11	27775980	27775981
chr11	27776098	27776099
chr11	27776114	27776115
chr11	27776131	27776132
chr11	27776191	27776192
chr11	27776226	27776227
chr11	27776271	27776272
chr11	27776353	27776354
chr11	27776367	27776368
chr11	27776433	27776434
chr11	27776519	27776520
chr11	27776536	27776537
chr11	27776585	27776586
chr11	27776591	27776592
chr11	27776619	27776620
chr11	27776641	27776642
chr11	27776776	27776777
chr11	27776833	27776834
chr11	27776870	27776871
chr11	27776875	27776876
chr11	27776964	27776965
chr11	27776965	27776966
chr11	27777027	27777028
chr11	27777032	27777033
chr11	27777059	27777060
chr11	27777132	27777133
chr11	27777181	27777182
chr11	27777227	27777228
chr11	27777353	27777354
chr11	27777405	27777406
chr11	27777448	27777449
chr11	27777502	27777503
chr11	27778047	27778048
chr11	27778062	27778063
chr11	27778065	27778066
chr11	27778084	27778085
chr11	27778298	27778299
chr11	27778429	27778430
chr11	27778431	27778432
chr11	27778440	27778441
chr11	27778444	27778445
chr11	27778447	27778448
chr11	27778479	27778480
chr11	27778598	27778599
chr11	27778672	27778673
chr11	27778807	27778808
chr11	27778984	27778985
chr11	27779016	27779017
chr11	27779051	27779052
chr11	27779053	27779054
chr11	27779115	27779116
chr11	27779116	27779117
chr11	27779138	27779139
chr11	27779153	27779154
chr11	27779187	27779188
chr11	27779241	27779242
chr11	27779245	27779246
chr11	27779259	27779260
chr11	27779448	27779449
chr11	27779466	27779467
chr11	27779520	27779521
chr11	27779552	27779553
chr11	27779597	27779598
chr11	27779636	27779637
chr11	27779651	27779652
chr11	27779662	27779663
chr11	27779775	27779776
chr11	27779776	27779777
chr11	27779935	27779936
chr11	27779941	27779942
chr11	27780023	27780024
chr11	27780089	27780090
chr11	27780112	27780113
chr11	27780145	27780146
chr11	27780222	27780223
chr11	27780248	27780249
chr11	27780364	27780365
chr11	27780428	27780429
chr11	27780446	27780447
chr11	27780529	27780530
chr11	27780590	27780591
chr11	27780634	27780635
chr11	27780649	27780650
chr11	27781291	27781292
chr11	27781371	27781372
chr11	27781376	27781377
chr11	27781381	27781382
chr11	27781386	27781387
chr11	27781404	27781405
chr11	27781421	27781422
chr11	27781484	27781485
chr11	27781520	27781521
chr11	27781640	27781641
chr11	27781652	27781653
chr11	27781747	27781748
chr11	27781803	27781804
chr11	27781922	27781923
chr11	27781940	27781941
chr11	27781956	27781957
chr11	27781995	27781996
chr11	27782008	27782009
chr11	27782019	27782020
chr11	27782042	27782043
chr11	27782097	27782098
chr11	27782355	27782356
chr11	27782388	27782389
chr11	27782456	27782457
chr11	27782471	27782472
chr11	27782567	27782568
chr11	27782599	27782600
chr11	27782627	27782628
chr11	27782643	27782644
chr11	27782701	27782702
chr11	27782872	27782873
chr11	27782986	27782987
chr11	27783001	27783002
chr11	27783042	27783043
chr11	27783075	27783076
chr11	27783243	27783244
chr11	27783288	27783289
chr11	27783289	27783290
chr11	27783312	27783313
chr11	27783396	27783397
chr11	27783404	27783405
chr11	27783445	27783446
chr11	27783482	27783483
chr11	27783486	27783487
chr11	27783530	27783531
chr11	27783550	27783551
chr11	27783591	27783592
chr11	27783682	27783683
chr11	27783685	27783686
chr11	27783743	27783744
chr11	27783767	27783768
chr11	27783819	27783820
chr11	27783822	27783823
chr11	27783823	27783824
chr11	27783825	27783826
chr11	27783862	27783863
chr11	27783927	27783928
chr11	27783952	27783953
chr11	27784071	27784072
chr11	27784102	27784103
chr11	27784172	27784173
chr11	27784219	27784220
chr11	27784259	27784260
chr11	27784348	27784349
chr11	27784363	27784364
chr11	27784455	27784456
chr11	27784681	27784682
chr11	27784696	27784697
chr11	27784713	27784714
chr11	27784742	27784743
chr11	27784778	27784779
chr11	27784798	27784799
chr11	27784821	27784822
chr11	27784904	27784905
chr11	27784914	27784915
chr11	27784921	27784922
chr11	27784936	27784937
chr11	27784958	27784959
chr11	27784960	27784961
chr11	27785115	27785116
chr11	27785128	27785129
chr11	27785145	27785146
chr11	27785165	27785166
chr11	27785167	27785168
chr11	27785169	27785170
chr11	27785175	27785176
chr11	27785190	27785191
chr11	27785227	27785228
chr11	27785335	27785336
chr11	27785336	27785337
chr11	27785348	27785349
chr11	27785387	27785388
chr11	27785468	27785469
chr11	27785585	27785586
chr11	27785695	27785696
chr11	27785725	27785726
chr11	27785779	27785780
chr11	27785780	27785781
chr11	27785811	27785812
chr11	27785814	27785815
chr11	27785956	27785957
chr11	27785959	27785960
chr11	27785979	27785980
chr11	27786040	27786041
chr11	27786043	27786044
chr11	27786126	27786127
chr11	27786195	27786196
chr11	27786256	27786257
chr11	27786277	27786278
chr11	27786280	27786281
chr11	27786305	27786306
chr11	27786311	27786312
chr11	27786332	27786333
chr11	27786349	27786350
chr11	27786394	27786395
chr11	27786480	27786481
chr11	27786642	27786643
chr11	27786826	27786827
chr11	27786859	27786860
chr11	27786935	27786936
chr11	27787055	27787056
chr11	27787056	27787057
chr11	27787105	27787106
chr11	27787154	27787155
chr11	27787220	27787221
chr11	27787288	27787289
chr11	27787360	27787361
chr11	27787364	27787365
chr11	27787377	27787378
chr11	27787391	27787392
chr11	27787423	27787424
chr11	27787426	27787427
chr11	27787470	27787471
chr11	27787541	27787542
chr11	27787602	27787603
chr11	27787667	27787668
chr11	27787689	27787690
chr11	27787694	27787695
chr11	27787795	27787796
chr11	27787804	27787805
chr11	27787883	27787884
chr11	27787884	27787885
chr11	27787905	27787906
chr11	27787918	27787919
chr11	27787938	27787939
chr11	27787983	27787984
chr11	27788013	27788014
chr11	27788073	27788074
chr11	27788104	27788105
chr11	27788110	27788111
chr11	27788144	27788145
chr11	27788208	27788209
chr11	27788268	27788269
chr11	27788276	27788277
chr11	27788771	27788772
chr11	27788837	27788838
chr11	27788847	27788848
chr11	27789049	27789050
chr11	27789229	27789230
chr11	27789391	27789392
chr11	27789404	27789405
chr11	27789466	27789467
chr11	27789473	27789474
chr11	27789625	27789626
chr11	27789819	27789820
chr11	27789832	27789833
chr11	27789852	27789853
chr11	27790035	27790036
chr11	27790053	27790054
chr11	27790102	27790103
chr11	27790208	27790209
chr11	27790234	27790235
chr11	27790313	27790314
chr11	27790327	27790328
chr11	27790334	27790335
chr11	27790360	27790361
chr11	27790362	27790363
chr11	27790430	27790431
chr11	27790528	27790529
chr11	27790549	27790550
chr11	27790717	27790718
chr11	27790811	27790812
chr11	27790816	27790817
chr11	27790828	27790829
chr11	27790848	27790849
chr11	27790875	27790876
chr11	27790880	27790881
chr11	27791055	27791056
chr11	27791057	27791058
chr11	27791059	27791060
chr11	27791061	27791062
chr11	27791075	27791076
chr11	27791246	27791247
chr11	27791275	27791276
chr11	27791293	27791294
chr11	27791313	27791314
chr11	27791343	27791344
chr11	27791363	27791364
chr11	27791429	27791430
chr11	27791430	27791431
chr11	27791466	27791467
chr11	27791486	27791487
chr11	27791621	27791622
chr11	27791743	27791744
chr11	27791745	27791746
chr11	27791911	27791912
chr11	27792056	27792057
chr11	27792061	27792062
chr11	27792071	27792072
chr11	27792075	27792076
chr11	27792113	27792114
chr11	27792136	27792137
chr11	27792138	27792139
chr11	27792249	27792250
chr11	27792278	27792279
chr11	27792345	27792346
chr11	27792364	27792365
chr11	27792382	27792383
chr11	27792396	27792397
chr11	27792426	27792427
chr11	27792611	27792612
chr11	27792620	27792621
chr11	27792625	27792626
chr11	27792693	27792694
chr11	27792697	27792698
chr11	27792727	27792728
chr11	27792735	27792736
chr11	27792742	27792743
chr11	27792801	27792802
chr11	27792809	27792810
chr11	27792827	27792828
chr11	27792862	27792863
chr11	27792875	27792876
chr11	27792920	27792921
chr11	27792924	27792925
chr11	27792927	27792928
chr11	27792939	27792940
chr11	27793006	27793007
chr11	27793007	27793008
chr11	27793008	27793009
chr11	27793028	27793029
chr11	27793095	27793096
chr11	27793109	27793110
chr11	27793125	27793126
chr11	27793280	27793281
chr11	27793387	27793388
chr11	27793426	27793427
chr11	27793430	27793431
chr11	27793433	27793434
chr11	27793436	27793437
chr11	27793472	27793473
chr11	27793516	27793517
chr11	27793540	27793541
chr11	27793558	27793559
chr11	27793646	27793647
chr11	27793685	27793686
chr11	27793688	27793689
chr11	27793737	27793738
chr11	27793743	27793744
chr11	27793745	27793746
chr11	27793748	27793749
chr11	27793752	27793753
chr11	27793834	27793835
chr11	27793845	27793846
chr11	27793854	27793855
chr11	27793861	27793862
chr11	27793876	27793877
chr11	27793898	27793899
chr11	27793908	27793909
chr11	27793910	27793911
chr11	27793988	27793989
chr11	27794015	27794016
chr11	27794029	27794030
chr11	27794039	27794040
chr11	27794082	27794083
chr11	27794103	27794104
chr11	27794106	27794107
chr11	27794133	27794134
chr11	27794136	27794137
chr11	27794143	27794144
chr11	27794144	27794145
chr11	27794175	27794176
chr11	27794177	27794178
chr11	27794197	27794198
chr11	27794202	27794203
chr11	27794218	27794219
chr11	27794261	27794262
chr11	27794320	27794321
chr11	27794350	27794351
chr11	27794394	27794395
chr11	27794432	27794433
chr11	27794437	27794438
chr11	27794445	27794446
chr11	27794450	27794451
chr11	27794605	27794606
chr11	27794635	27794636
chr11	27794657	27794658
chr11	27794660	27794661
chr11	27794663	27794664
chr11	27794666	27794667
chr11	27794675	27794676
chr11	27794723	27794724
chr11	27794726	27794727
chr11	27794778	27794779
chr11	27794786	27794787
chr11	27794796	27794797
chr11	27794850	27794851
chr11	27794856	27794857
chr11	27794866	27794867
chr11	27794883	27794884
chr11	27794924	27794925
chr11	27795012	27795013
chr11	27795017	27795018
chr11	27795019	27795020
chr11	27795031	27795032
chr11	27795041	27795042
chr11	27795099	27795100
chr11	27795118	27795119
chr11	27795123	27795124
chr11	27795139	27795140
chr11	27795142	27795143
chr11	27795148	27795149
chr11	27795220	27795221
chr11	27795228	27795229
chr11	27795238	27795239
chr11	27795240	27795241
chr11	27795242	27795243
chr11	27795290	27795291
chr11	27795326	27795327
chr11	27795356	27795357
chr11	27795386	27795387
chr11	27795396	27795397
chr11	27795419	27795420
chr11	27795424	27795425
chr11	27795442	27795443
chr11	27795453	27795454
chr11	27795501	27795502
chr11	27795514	27795515
chr11	27795536	27795537
chr11	27795537	27795538
chr11	27795557	27795558
chr11	27795567	27795568
chr11	27795570	27795571
chr11	27795581	27795582
chr11	27795632	27795633
chr11	27795647	27795648
chr11	27795687	27795688
chr11	27795703	27795704
chr11	27795723	27795724
chr11	27795793	27795794
chr11	27795795	27795796
chr11	27795845	27795846
chr11	27795956	27795957
chr11	27795961	27795962
chr11	27795983	27795984
chr11	27795987	27795988
chr11	27796001	27796002
chr11	27796005	27796006
chr11	27796016	27796017
chr11	27796071	27796072
chr11	27796072	27796073
chr11	27796085	27796086
chr11	27796134	27796135
chr11	27796164	27796165
chr11	27796173	27796174
chr11	27796246	27796247
chr11	27796247	27796248
chr11	27796260	27796261
chr11	27796272	27796273
chr11	27796284	27796285
chr11	27796307	27796308
chr11	27796309	27796310
chr11	27796353	27796354
chr11	27796369	27796370
chr11	27796449	27796450
chr11	27796470	27796471
chr11	27796477	27796478
chr11	27796505	27796506
chr11	27796523	27796524
chr11	27796534	27796535
chr11	27796636	27796637
chr11	27796759	27796760
chr11	27796955	27796956
chr11	27796979	27796980
chr11	27797010	27797011
chr11	27797033	27797034
chr11	27797049	27797050
chr11	27797058	27797059
chr11	27797071	27797072
chr11	27797091	27797092
chr11	27797092	27797093
chr11	27797106	27797107
chr11	27797120	27797121
chr11	27797136	27797137
chr11	27797138	27797139
chr11	27797435	27797436
chr11	27797470	27797471
chr11	27797730	27797731
chr11	27797869	27797870
chr11	27797875	27797876
chr11	27797976	27797977
chr11	27798127	27798128
chr11	27798133	27798134
chr11	27798265	27798266
chr11	27798304	27798305
chr11	27798339	27798340
chr11	27798372	27798373
chr11	27798527	27798528
chr11	27798739	27798740
chr11	27798845	27798846
chr11	27798979	27798980
chr11	27799216	27799217
chr11	27799223	27799224
chr11	27799254	27799255
chr11	27799284	27799285
chr11	27799310	27799311
chr11	27799437	27799438
chr11	27799537	27799538
chr11	27799592	27799593
chr11	27799914	27799915
chr11	27800037	27800038
chr11	27800088	27800089
chr11	27800095	27800096
chr11	27800164	27800165
chr11	27800319	27800320
chr11	27800355	27800356
chr11	27800488	27800489
chr11	27800529	27800530
chr11	27800594	27800595
chr11	27800977	27800978
chr11	27801041	27801042
chr11	27801202	27801203
chr11	27801327	27801328
chr11	27801467	27801468
chr11	27801820	27801821
chr11	27801936	27801937
chr11	27802209	27802210
chr11	27802486	27802487
chr11	27802553	27802554
chr11	27802589	27802590
chr11	27802607	27802608
chr11	27802710	27802711
chr11	27802715	27802716
chr11	27802722	27802723
chr11	27802884	27802885
chr11	27802942	27802943
chr11	27802973	27802974
chr11	27802982	27802983
chr11	27803126	27803127
chr11	27803174	27803175
chr11	27803434	27803435
chr11	27803446	27803447
chr11	27803545	27803546
chr11	27803600	27803601
chr11	27804243	27804244
chr11	27804349	27804350
chr11	27804375	27804376
chr11	27804475	27804476
chr11	27804479	27804480
chr11	27804480	27804481
chr11	27804501	27804502
chr11	27804643	27804644
chr11	27804663	27804664
chr11	27804665	27804666
chr11	27804709	27804710
chr11	27804850	27804851
chr11	27804858	27804859
chr11	27804861	27804862
chr11	27804867	27804868
chr11	27804923	27804924
chr11	27805051	27805052
chr11	27805080	27805081
chr11	27805168	27805169
chr11	27805203	27805204
chr11	27805335	27805336
chr11	27805494	27805495
chr11	27805571	27805572
chr11	27805617	27805618
chr11	27805915	27805916
chr11	27806153	27806154
chr11	27806157	27806158
chr11	27806254	27806255
chr11	27806326	27806327
chr11	27806425	27806426
chr11	27806446	27806447
chr11	27806549	27806550
chr11	27806574	27806575
chr11	27806581	27806582
chr11	27806589	27806590
chr11	27806833	27806834
chr11	27806970	27806971
chr11	27807024	27807025
chr11	27807293	27807294
chr11	27807337	27807338
chr11	27807552	27807553
chr11	27807560	27807561
chr11	27807734	27807735
chr11	27807807	27807808
chr11	27807871	27807872
chr11	27807961	27807962
chr11	27807994	27807995
chr11	27808270	27808271
chr11	27808562	27808563
chr11	27808760	27808761
chr11	27808782	27808783
chr11	27809000	27809001
chr11	27809114	27809115
chr11	27809126	27809127
chr11	27809127	27809128
chr11	27809137	27809138
chr11	27809206	27809207
chr11	27809271	27809272
chr11	27809294	27809295
chr11	27809450	27809451
chr11	27809638	27809639
chr11	27809701	27809702
chr11	27809977	27809978
chr11	27809995	27809996
chr11	27810343	27810344
chr11	27810346	27810347
chr11	27810350	27810351
chr11	27810412	27810413
chr11	27810639	27810640
chr11	27810664	27810665
chr11	27811194	27811195
chr11	27811209	27811210
chr11	27811288	27811289
chr11	27811384	27811385
chr11	27811392	27811393
chr11	27811436	27811437
chr11	27811520	27811521
chr11	27811560	27811561
chr11	27813070	27813071
chr11	27813491	27813492
chr11	27813873	27813874
chr11	27813899	27813900
chr11	27814023	27814024
chr11	27814463	27814464
chr11	27814787	27814788
chr11	27815351	27815352
chr11	27815535	27815536
chr11	27815542	27815543
chr11	27815549	27815550
chr11	27815756	27815757
chr11	27815914	27815915
chr11	27816741	27816742
chr11	27816900	27816901
chr11	27817590	27817591
chr11	27818688	27818689
chr11	27819189	27819190
chr11	27820121	27820122
chr11	27820125	27820126
chr11	27820398	27820399
chr11	27820615	27820616
chr11	27820991	27820992
chr11	27821017	27821018
chr11	27821095	27821096
chr11	27821564	27821565
chr11	27821937	27821938
chr11	27822037	27822038
chr11	27822051	27822052
chr11	27822117	27822118
chr11	27822322	27822323
chr11	27822509	27822510
chr11	27823919	27823920
chr11	27824051	27824052
chr11	27824062	27824063
chr11	27824084	27824085
chr11	27824455	27824456
chr11	27824615	27824616
chr11	27824871	27824872
chr11	27824900	27824901
chr11	27825025	27825026
chr11	27825439	27825440
chr11	27825547	27825548
chr11	27825553	27825554
chr11	27825819	27825820
chr11	27826006	27826007
chr11	27826183	27826184
chr11	27826349	27826350
chr11	27826781	27826782
chr11	27826792	27826793
chr11	27827033	27827034
chr11	27827198	27827199
chr11	27827298	27827299
chr11	27827307	27827308
chr11	27827309	27827310
chr11	27827333	27827334
chr11	27827336	27827337
chr11	27827340	27827341
chr11	27827360	27827361
chr11	27827437	27827438
chr11	27827457	27827458
chr11	27827826	27827827
chr11	27827891	27827892
chr11	27827894	27827895
chr11	27827989	27827990
chr11	27828091	27828092
chr11	27828157	27828158
chr11	27828430	27828431
chr11	27828598	27828599
chr11	27829038	27829039
chr11	27829093	27829094
chr11	27829126	27829127
chr11	27829462	27829463
chr11	27829989	27829990
chr11	27830215	27830216
chr11	27830363	27830364
chr11	27830371	27830372
chr11	27830772	27830773
chr11	27830843	27830844
chr11	27830959	27830960
chr11	27831339	27831340
chr11	27831484	27831485
chr11	27831772	27831773
chr11	27831916	27831917
chr11	27832058	27832059
chr11	27832070	27832071
chr11	27832105	27832106
chr11	27832397	27832398
chr11	27832458	27832459
chr11	27832569	27832570
chr11	27832994	27832995
chr11	27833191	27833192
chr11	27833221	27833222
chr11	27833247	27833248
chr11	27833361	27833362
chr11	27833413	27833414
chr11	27833432	27833433
chr11	27833651	27833652
chr11	27833695	27833696
chr11	27833817	27833818
chr11	27833840	27833841
chr11	27833851	27833852
chr11	27834219	27834220
chr11	27834245	27834246
chr11	27834272	27834273
chr11	27834274	27834275
chr11	27834402	27834403
chr11	27834865	27834866
chr11	27835300	27835301
chr11	27835318	27835319
chr11	27835418	27835419
chr11	27835659	27835660
chr11	27836032	27836033
chr11	27836261	27836262
chr11	27836837	27836838
chr11	27836966	27836967
chr11	27837288	27837289
chr11	27837615	27837616
chr11	27837898	27837899
chr11	27837956	27837957
chr11	27838036	27838037
chr11	27838089	27838090
chr11	27838101	27838102
chr11	27838255	27838256
chr11	27838256	27838257
chr11	27838437	27838438
chr11	27838534	27838535
chr11	27838816	27838817
chr11	27838862	27838863
chr11	27838990	27838991
chr11	27839078	27839079
chr11	27839085	27839086
chr11	27839210	27839211
chr11	27839285	27839286
chr11	27839530	27839531
chr11	27839669	27839670
chr11	27839733	27839734
chr11	27839739	27839740
chr11	27839770	27839771
chr11	27839772	27839773
chr11	27839849	27839850
chr11	27840019	27840020
chr11	27840044	27840045
chr11	27840069	27840070
chr11	27840088	27840089
chr11	27840179	27840180
chr11	27840195	27840196
chr11	27840334	27840335
chr11	27840342	27840343
chr11	27840357	27840358
chr11	27840534	27840535
chr11	27840588	27840589
chr11	27840660	27840661
chr11	27840674	27840675
chr11	27840709	27840710
chr11	27840759	27840760
chr11	27840767	27840768
chr11	27840784	27840785
chr11	27840792	27840793
chr11	27840803	27840804
chr11	27840813	27840814
chr11	27840877	27840878
chr11	27840896	27840897
chr11	27840897	27840898
chr11	27840915	27840916
chr11	27840951	27840952
chr11	27840961	27840962
chr11	27840962	27840963
chr11	27840998	27840999
chr11	27841163	27841164
chr11	27841222	27841223
chr11	27841376	27841377
chr11	27841413	27841414
chr11	27841443	27841444
chr11	27841503	27841504
chr11	27841574	27841575
chr11	27841602	27841603
chr11	27841611	27841612
chr11	27841671	27841672
chr11	27841692	27841693
chr11	27841696	27841697
chr11	27841697	27841698
chr11	27841803	27841804
chr11	27841891	27841892
chr11	27841916	27841917
chr11	27841952	27841953
chr11	27841956	27841957
chr11	27842242	27842243
chr11	27842364	27842365
chr11	27842399	27842400
chr11	27842568	27842569
chr11	27842736	27842737
chr11	27843251	27843252
chr11	27843341	27843342
chr11	27843397	27843398
chr11	27843428	27843429
chr11	27843452	27843453
chr11	27843609	27843610
chr11	27843615	27843616
chr11	27843673	27843674
chr11	27843710	27843711
chr11	27843713	27843714
chr11	27843724	27843725
chr11	27844229	27844230
chr11	27844290	27844291
chr11	27844522	27844523
chr11	27844578	27844579
chr11	27844661	27844662
chr11	27844742	27844743
chr11	27844854	27844855
chr11	27844909	27844910
chr11	27844916	27844917
chr11	27845085	27845086
chr11	27845089	27845090
chr11	27845106	27845107
chr11	27845232	27845233
chr11	27845450	27845451
chr11	27845575	27845576
chr11	27845715	27845716
chr11	27845878	27845879
chr11	27845943	27845944
chr11	27846006	27846007
chr11	27846014	27846015
chr11	27846026	27846027
chr11	27921069	27921070
chr11	27921085	27921086
chr11	27921242	27921243
chr11	27921388	27921389
chr11	27921397	27921398
chr11	27921550	27921551
chr11	27921786	27921787
chr11	27921898	27921899
chr11	27921913	27921914
chr11	27921945	27921946
chr11	27921988	27921989
chr11	27922184	27922185
chr11	27922200	27922201
chr11	27922225	27922226
chr11	27922241	27922242
chr11	27922340	27922341
chr11	27922341	27922342
chr11	27922413	27922414
chr11	27922553	27922554
chr11	27922566	27922567
chr11	27922658	27922659
chr11	27922773	27922774
chr11	27922833	27922834
chr11	27923051	27923052
chr11	27923160	27923161
chr11	27923221	27923222
chr11	27923327	27923328
chr11	27923400	27923401
chr11	27923509	27923510
chr11	27923549	27923550
chr11	27923699	27923700
chr11	27923740	27923741
chr11	27923767	27923768
chr11	27923812	27923813
chr11	27923856	27923857
chr11	27924016	27924017
chr11	27924089	27924090
chr11	27924092	27924093
chr11	27924157	27924158
chr11	27924266	27924267
chr11	27924294	27924295
chr11	27924336	27924337
chr11	27924351	27924352
chr11	27924406	27924407
chr11	27924424	27924425
chr11	27924510	27924511
chr11	27924526	27924527
chr11	27924615	27924616
chr11	27924683	27924684
chr11	27924760	27924761
chr11	27924874	27924875
chr11	27924875	27924876
chr11	27924884	27924885
chr11	27925004	27925005
chr11	27925116	27925117
chr11	27925129	27925130
chr11	27925235	27925236
chr11	27925280	27925281
chr11	27925390	27925391
chr11	27925481	27925482
chr11	27925620	27925621
chr11	27925655	27925656
chr11	27925656	27925657
chr11	27925721	27925722
chr11	27925779	27925780
chr11	27925928	27925929
chr11	27925977	27925978
chr11	27925987	27925988
chr11	27926313	27926314
chr11	27926473	27926474
chr11	27926474	27926475
chr11	27926554	27926555
chr11	27926585	27926586
chr11	27926628	27926629
chr11	27926793	27926794
chr11	27926869	27926870
chr11	27927035	27927036
chr11	27927074	27927075
chr11	27927111	27927112
chr11	27927138	27927139
chr11	27927147	27927148
chr11	27927245	27927246
chr11	27927332	27927333
chr11	27927421	27927422
chr11	27927490	27927491
chr11	27927535	27927536
chr11	27927576	27927577
chr11	27927597	27927598
chr11	27927636	27927637
chr11	27927683	27927684
chr11	27927715	27927716
chr11	27927730	27927731
chr11	27927785	27927786
chr11	27927872	27927873
chr11	27928018	27928019
chr11	27928019	27928020
chr11	27928084	27928085
chr11	27928090	27928091
chr11	27928201	27928202
chr11	27928223	27928224
chr11	27928387	27928388
chr11	27928508	27928509
chr11	27928539	27928540
chr11	27928565	27928566
chr11	27928682	27928683
chr11	27928703	27928704
chr11	27928744	27928745
chr11	27928879	27928880
chr11	27928925	27928926
chr11	27929131	27929132
chr11	27929275	27929276
chr11	27929480	27929481
chr11	27929523	27929524
chr11	27929543	27929544
chr11	27929998	27929999
chr11	27930042	27930043
chr11	27930058	27930059
chr11	27930082	27930083
chr11	27930084	27930085
chr11	27930085	27930086
chr11	27930089	27930090
chr11	27930091	27930092
chr11	27930115	27930116
chr11	27930466	27930467
chr11	27930517	27930518
chr11	27930538	27930539
chr11	27930638	27930639
chr11	27930716	27930717
chr11	27930739	27930740
chr11	27930810	27930811
chr11	27930850	27930851
chr11	27930923	27930924
chr11	27930961	27930962
chr11	27931237	27931238
chr11	27931268	27931269
chr11	27931291	27931292
chr11	27931298	27931299
chr11	27931308	27931309
chr11	27931348	27931349
chr11	27931436	27931437
chr11	27931561	27931562
chr11	27931574	27931575
chr11	27931588	27931589
chr11	27931592	27931593
chr11	27931693	27931694
chr11	27931707	27931708
chr11	27931728	27931729
chr11	27931795	27931796
chr11	27931807	27931808
chr11	27931980	27931981
chr11	27932019	27932020
chr11	27932036	27932037
chr11	27932087	27932088
chr11	27932092	27932093
chr11	27932137	27932138
chr11	27932151	27932152
chr11	27932294	27932295
chr11	27932510	27932511
chr11	27932543	27932544
chr11	27932636	27932637
chr11	27932658	27932659
chr11	27932684	27932685
chr11	27932687	27932688
chr11	27932764	27932765
chr11	27932848	27932849
chr11	27932869	27932870
chr11	27933007	27933008
chr11	27933035	27933036
chr11	27933121	27933122
chr11	27933133	27933134
chr11	27933164	27933165
chr11	27933183	27933184
chr11	27933227	27933228
chr11	27933263	27933264
chr11	27933277	27933278
chr11	27933335	27933336
chr11	27933423	27933424
chr11	27933426	27933427
chr11	27933855	27933856
chr11	27933910	27933911
chr11	27933987	27933988
chr11	27934134	27934135
chr11	27934183	27934184
chr11	27934200	27934201
chr11	27934223	27934224
chr11	27934247	27934248
chr11	27934262	27934263
chr11	27934306	27934307
chr11	27934380	27934381
chr11	27934409	27934410
chr11	27934482	27934483
chr11	27934518	27934519
chr11	27934531	27934532
chr11	27934534	27934535
chr11	27934581	27934582
chr11	27934635	27934636
chr11	27934703	27934704
chr11	27934704	27934705
chr11	27934749	27934750
chr11	27934869	27934870
chr11	27934895	27934896
chr11	27935070	27935071
chr11	27935072	27935073
chr11	27935151	27935152
chr11	27935168	27935169
chr11	27935203	27935204
chr11	27935265	27935266
chr11	27935269	27935270
chr11	27935289	27935290
chr11	27935296	27935297
chr11	27935298	27935299
chr11	27935322	27935323
chr11	27935347	27935348
chr11	27936502	27936503
chr11	27936545	27936546
chr11	27936660	27936661
chr11	27936668	27936669
chr11	27936670	27936671
chr11	27936720	27936721
chr11	27936738	27936739
chr11	27936742	27936743
chr11	27936848	27936849
chr11	27937235	27937236
chr11	27937279	27937280
chr11	27937431	27937432
chr11	27937493	27937494
chr11	27937596	27937597
chr11	27937608	27937609
chr11	27937624	27937625
chr11	27937817	27937818
chr11	27938008	27938009
chr11	27938123	27938124
chr11	27938175	27938176
chr11	27938250	27938251
chr11	27938409	27938410
chr11	27938659	27938660
chr11	27938693	27938694
chr11	27938760	27938761
chr11	27938834	27938835
chr11	27938884	27938885
chr11	27938890	27938891
chr11	27938912	27938913
chr11	27938943	27938944
chr11	27938991	27938992
chr11	27939159	27939160
chr11	27939205	27939206
chr11	27939217	27939218
chr11	27939222	27939223
chr11	27939309	27939310
chr11	27939941	27939942
chr11	27939975	27939976
chr11	27940020	27940021
chr11	27940045	27940046
chr11	27940054	27940055
chr11	27940094	27940095
chr11	27940160	27940161
chr11	27940214	27940215
chr11	27940228	27940229
chr11	27940237	27940238
chr11	27940291	27940292
chr11	27940293	27940294
chr11	27940401	27940402
chr11	27940459	27940460
chr11	27940504	27940505
chr11	27940586	27940587
chr11	27940966	27940967
chr11	27941014	27941015
chr11	27941029	27941030
chr11	27941061	27941062
chr11	27941076	27941077
chr11	27941222	27941223
chr11	27941224	27941225
chr11	27941318	27941319
chr11	27941319	27941320
chr11	27941428	27941429
chr11	27941459	27941460
chr11	27941717	27941718
chr11	27941776	27941777
chr11	27942150	27942151
chr11	27942168	27942169
chr11	27942199	27942200
chr11	27942201	27942202
chr11	27942248	27942249
chr11	27942492	27942493
chr11	27942532	27942533
chr11	27942590	27942591
chr11	27942630	27942631
chr11	27942636	27942637
chr11	27942640	27942641
chr11	27942758	27942759
chr11	27942995	27942996
chr11	27943758	27943759
chr11	27943817	27943818
chr11	27943900	27943901
chr11	27944000	27944001
chr11	27944001	27944002
chr11	27944202	27944203
chr11	27944307	27944308
chr11	27944444	27944445
chr11	27944455	27944456
chr11	27944461	27944462
chr11	27944536	27944537
chr11	27944748	27944749
chr11	27944926	27944927
chr11	27945078	27945079
chr11	27945090	27945091
chr11	27945131	27945132
chr11	27945133	27945134
chr11	27945154	27945155
chr11	27945250	27945251
chr11	27945365	27945366
chr11	27945599	27945600
chr11	27945628	27945629
chr11	27945688	27945689
chr11	27945724	27945725
chr11	27945872	27945873
chr11	27945965	27945966
chr11	27946004	27946005
chr11	27946266	27946267
chr11	27946488	27946489
chr11	27946529	27946530
chr11	27946910	27946911
chr11	27946960	27946961
chr11	27947079	27947080
chr11	27947085	27947086
chr11	27947109	27947110
chr11	27947238	27947239
chr11	27947463	27947464
chr11	27947594	27947595
chr11	27947608	27947609
chr11	27947818	27947819
chr11	27948271	27948272
chr11	27948287	27948288
chr11	27948790	27948791
chr11	27949298	27949299
chr11	27949319	27949320
chr11	27949445	27949446
chr11	27949546	27949547
chr11	27949557	27949558
chr11	27949732	27949733
chr11	27949950	27949951
chr11	27949951	27949952
chr11	27950459	27950460
chr11	27950465	27950466
chr11	27950948	27950949
chr11	27952815	27952816
chr11	27953166	27953167
chr11	27953212	27953213
chr11	27956471	27956472
chr11	27956680	27956681
chr11	27956833	27956834
chr11	27957173	27957174
chr11	27957417	27957418
chr11	27957535	27957536
chr11	27957604	27957605
chr11	27957671	27957672
chr11	27957673	27957674
chr11	27957682	27957683
chr11	27957690	27957691
chr11	27957694	27957695
chr11	27957726	27957727
chr11	27957727	27957728
chr11	27957730	27957731
chr11	27957741	27957742
chr11	27957790	27957791
chr11	27957793	27957794
chr11	27957805	27957806
chr11	27957809	27957810
chr11	27957818	27957819
chr11	27957824	27957825
chr11	27957828	27957829
chr11	27957907	27957908
chr11	27958041	27958042
chr11	27958203	27958204
chr11	27958308	27958309
chr11	27958518	27958519
chr11	27958679	27958680
chr11	27958722	27958723
chr11	27958731	27958732
chr11	27958899	27958900
chr11	27959017	27959018
chr11	27959215	27959216
chr11	27959356	27959357
chr11	27959402	27959403
chr11	27959404	27959405
chr11	27959435	27959436
chr11	27959995	27959996
chr11	27960474	27960475
chr11	27960825	27960826
chr11	27960976	27960977
chr11	27961473	27961474
chr11	27961649	27961650
chr11	27961916	27961917
chr11	27961966	27961967
chr11	27962810	27962811
chr11	27962922	27962923
chr11	27962925	27962926
chr11	27962927	27962928
chr11	27963129	27963130
chr11	27963168	27963169
chr11	27963647	27963648
chr11	27963786	27963787
chr11	27963976	27963977
chr11	27964009	27964010
chr11	27964195	27964196
chr11	27964252	27964253
chr11	27964355	27964356
chr11	27964660	27964661
chr11	27964824	27964825
chr11	27965012	27965013
chr11	27965045	27965046
chr11	27965084	27965085
chr11	27965103	27965104
chr11	27965180	27965181
chr11	27965229	27965230
chr11	27965306	27965307
chr11	27965441	27965442
chr11	27965480	27965481
chr11	27965697	27965698
chr11	27965741	27965742
chr11	27965752	27965753
chr11	27965898	27965899
chr11	27965943	27965944
chr11	27966096	27966097
chr11	27966104	27966105
chr11	27966561	27966562
chr11	27966595	27966596
chr11	27966742	27966743
chr11	27966836	27966837
chr11	27967119	27967120
chr11	27967367	27967368
chr11	27967534	27967535
chr11	27968124	27968125
chr11	27968176	27968177
chr11	27968182	27968183
chr11	27968308	27968309
chr11	27968419	27968420
chr11	27968512	27968513
chr11	27968553	27968554
chr11	27968587	27968588
chr11	27968723	27968724
chr11	27968724	27968725
chr11	27968826	27968827
chr11	27968828	27968829
chr11	27969096	27969097
chr11	27969343	27969344
chr11	27969375	27969376
chr11	27969464	27969465
chr11	27969469	27969470
chr11	27969601	27969602
chr11	27969957	27969958
chr11	27969971	27969972
chr11	27970103	27970104
chr11	27970274	27970275
chr11	27970307	27970308
chr11	27970343	27970344
chr11	27970372	27970373
chr11	27970497	27970498
chr11	27970542	27970543
chr11	27970658	27970659
chr11	27971103	27971104
chr11	27971115	27971116
chr11	27971187	27971188
chr11	27971262	27971263
chr11	27971658	27971659
chr11	27971738	27971739
chr11	27971880	27971881
chr11	27972059	27972060
chr11	27972279	27972280
chr11	27972405	27972406
chr11	27972424	27972425
chr11	27972506	27972507
chr11	27972599	27972600
chr11	27972954	27972955
chr11	27973133	27973134
chr11	27973201	27973202
chr11	27973411	27973412
chr11	27973543	27973544
chr11	27973581	27973582
chr11	27973600	27973601
chr11	27973630	27973631
chr11	27973631	27973632
chr11	27973633	27973634
chr11	27973677	27973678
chr11	27973689	27973690
chr11	27973702	27973703
chr11	27973714	27973715
chr11	27973721	27973722
chr11	27973845	27973846
chr11	27973852	27973853
chr11	27973863	27973864
chr11	27973923	27973924
chr11	27973960	27973961
chr11	27973964	27973965
chr11	27974631	27974632
chr11	27974683	27974684
chr11	27974687	27974688
chr11	27974688	27974689
chr11	27974726	27974727
chr11	27974752	27974753
chr11	27974940	27974941
chr11	27974948	27974949
chr11	27975080	27975081
chr11	27975093	27975094
chr11	27975204	27975205
chr11	27975224	27975225
chr11	27975294	27975295
chr11	27975298	27975299
chr11	27975315	27975316
chr11	27975364	27975365
chr11	27975452	27975453
chr11	27975460	27975461
chr11	27975482	27975483
chr11	27975528	27975529
chr11	27975668	27975669
chr11	27975731	27975732
chr11	27975830	27975831
chr11	27975866	27975867
chr11	27975895	27975896
chr11	27975942	27975943
chr11	27975949	27975950
chr11	27975962	27975963
chr11	27975989	27975990
chr11	27976180	27976181
chr11	27976358	27976359
chr11	27976367	27976368
chr11	27976417	27976418
chr11	27976575	27976576
chr11	27976637	27976638
chr11	27976647	27976648
chr11	27976671	27976672
chr11	27976675	27976676
chr11	27976693	27976694
chr11	27976746	27976747
chr11	27976756	27976757
chr11	27976799	27976800
chr11	27976801	27976802
chr11	27976866	27976867
chr11	27977020	27977021
chr11	27977034	27977035
chr11	27977069	27977070
chr11	27977120	27977121
chr11	27977121	27977122
chr11	27977147	27977148
chr11	27977209	27977210
chr11	27977321	27977322
chr11	27977350	27977351
chr11	27977358	27977359
chr11	27977374	27977375
chr11	27977403	27977404
chr11	27977435	27977436
chr11	27978214	27978215
chr11	27978227	27978228
chr11	27978241	27978242
chr11	27978250	27978251
chr11	27978258	27978259
chr11	27978279	27978280
chr11	27978298	27978299
chr11	27978417	27978418
chr11	27978418	27978419
chr11	27978462	27978463
chr11	27978467	27978468
chr11	27978470	27978471
chr11	27978486	27978487
chr11	27978496	27978497
chr11	27978521	27978522
chr11	27978646	27978647
chr11	27978703	27978704
chr11	27978713	27978714
chr11	27978772	27978773
chr11	27978795	27978796
chr11	27978837	27978838
chr11	27978838	27978839
chr11	27978847	27978848
chr11	27978849	27978850
chr11	27978859	27978860
chr11	27978900	27978901
chr11	27979012	27979013
chr11	27979014	27979015
chr11	27979036	27979037
chr11	27979037	27979038
chr11	27979041	27979042
chr11	27979049	27979050
chr11	27979109	27979110
chr11	27979121	27979122
chr11	27979129	27979130
chr11	27979139	27979140
chr11	27979146	27979147
chr11	27979153	27979154
chr11	27979156	27979157
chr11	27979171	27979172
chr11	27979289	27979290
chr11	27979325	27979326
chr11	27979331	27979332
chr11	27979334	27979335
chr11	27979364	27979365
chr11	27979377	27979378
chr11	27979384	27979385
chr11	27979402	27979403
chr11	27979443	27979444
chr11	27979462	27979463
chr11	27979470	27979471
chr11	27979478	27979479
chr11	27979540	27979541
chr11	27979570	27979571
chr11	27979604	27979605
chr11	27979645	27979646
chr11	27979664	27979665
chr11	27979678	27979679
chr11	27979749	27979750
chr11	27979759	27979760
chr11	27979771	27979772
chr11	27979793	27979794
chr11	27979840	27979841
chr11	27979842	27979843
chr11	27979873	27979874
chr11	27979890	27979891
chr11	27979924	27979925
chr11	27980047	27980048
chr11	27980097	27980098
chr11	27980119	27980120
chr11	27980168	27980169
chr11	27980361	27980362
chr11	27980422	27980423
chr11	27980426	27980427
chr11	27980639	27980640
chr11	27980645	27980646
chr11	27980660	27980661
chr11	27981129	27981130
chr11	27981249	27981250
chr11	27981409	27981410
chr11	27981835	27981836
chr11	27982146	27982147
chr11	27982156	27982157
chr11	27982339	27982340
chr11	27982358	27982359
chr11	27982382	27982383
chr11	27982460	27982461
chr11	27982608	27982609
chr11	27982683	27982684
chr11	27982760	27982761
chr11	27982775	27982776
chr11	27982869	27982870
chr11	27982921	27982922
chr11	27983064	27983065
chr11	27983448	27983449
chr11	27983527	27983528
chr11	27983743	27983744
chr11	27983965	27983966
chr11	27984219	27984220
chr11	27984627	27984628
chr11	27985140	27985141
chr11	27985525	27985526
chr11	27985575	27985576
chr11	27985616	27985617
chr11	27985719	27985720
chr11	27985770	27985771
chr11	27985781	27985782
chr11	27985880	27985881
chr11	27985988	27985989
chr11	27986127	27986128
chr11	27986384	27986385
chr11	27986730	27986731
chr11	27986825	27986826
chr11	27986951	27986952
chr11	27987488	27987489
chr11	27987624	27987625
chr11	27987758	27987759
chr11	27987943	27987944
chr11	27987951	27987952
chr11	27987966	27987967
chr11	27988083	27988084
chr11	27988089	27988090
chr11	27988132	27988133
chr11	27988150	27988151
chr11	27988215	27988216
chr11	27988239	27988240
chr11	27988516	27988517
chr11	27988676	27988677
chr11	27989149	27989150
chr11	27989156	27989157
chr11	27989170	27989171
chr11	27989172	27989173
chr11	27989303	27989304
chr11	27989337	27989338
chr11	27989443	27989444
chr11	27989459	27989460
chr11	27989552	27989553
chr11	27989686	27989687
chr11	27989748	27989749
chr11	27989767	27989768
chr11	27989946	27989947
chr11	27990037	27990038
chr11	27990064	27990065
chr11	27990378	27990379
chr11	27990494	27990495
chr11	27990606	27990607
chr11	27990793	27990794
chr11	27991888	27991889
chr11	27992081	27992082
chr11	27992198	27992199
chr11	27992572	27992573
chr11	27992614	27992615
chr11	27992740	27992741
chr11	27992890	27992891
chr11	27992896	27992897
chr11	27993015	27993016
chr11	27993079	27993080
chr11	27993129	27993130
chr11	27993193	27993194
chr11	27993212	27993213
chr11	27993324	27993325
chr11	27993342	27993343
chr11	27993371	27993372
chr11	27993383	27993384
chr11	27993407	27993408
chr11	27993701	27993702
chr11	27993834	27993835
chr11	27993845	27993846
chr11	27993924	27993925
chr11	27993961	27993962
chr11	27994001	27994002
chr11	27994021	27994022
chr11	27994082	27994083
chr11	27994095	27994096
chr11	27994119	27994120
chr11	27994150	27994151
chr11	27994286	27994287
chr11	27994287	27994288
chr11	27994296	27994297
chr11	27994536	27994537
chr11	27994569	27994570
chr11	27994571	27994572
chr11	27994578	27994579
chr11	27994671	27994672
chr11	27994681	27994682
chr11	27994738	27994739
chr11	27994766	27994767
chr11	27994850	27994851
chr11	27994865	27994866
chr11	27994883	27994884
chr11	27994920	27994921
chr11	27994926	27994927
chr11	27994936	27994937
chr11	27995031	27995032
chr11	27995079	27995080
chr11	27995088	27995089
chr11	27995156	27995157
chr11	27995259	27995260
chr11	27995465	27995466
chr11	27995533	27995534
chr11	27995553	27995554
chr11	27995855	27995856
chr11	27995856	27995857
chr11	27995857	27995858
chr11	27995926	27995927
chr11	27995973	27995974
chr11	27996058	27996059
chr11	27996302	27996303
chr11	27996340	27996341
chr11	27996363	27996364
chr11	27996389	27996390
chr11	27996393	27996394
chr11	27996428	27996429
chr11	27996436	27996437
chr11	27996447	27996448
chr11	27996572	27996573
chr11	27996591	27996592
chr11	27996604	27996605
chr11	27996638	27996639
chr11	27996976	27996977
chr11	27997014	27997015
chr11	27997046	27997047
chr11	27997088	27997089
chr11	27997161	27997162
chr11	27997335	27997336
chr11	27997371	27997372
chr11	27997377	27997378
chr11	27997390	27997391
chr11	27997421	27997422
chr11	27997436	27997437
chr11	27997437	27997438
chr11	27997438	27997439
chr11	27997457	27997458
chr11	27997495	27997496
chr11	27997550	27997551
chr11	27997565	27997566
chr11	27997595	27997596
chr11	27997800	27997801
chr11	27997808	27997809
chr11	27997810	27997811
chr11	27997922	27997923
chr11	27997966	27997967
chr11	27998084	27998085
chr11	27998086	27998087
chr11	27998094	27998095
chr11	27998110	27998111
chr11	27998127	27998128
chr11	27998230	27998231
chr11	27998233	27998234
chr11	27998246	27998247
chr11	27998251	27998252
chr11	27998293	27998294
chr11	27998308	27998309
chr11	27998380	27998381
chr11	27998417	27998418
chr11	27998428	27998429
chr11	27998460	27998461
chr11	27998505	27998506
chr11	27998650	27998651
chr11	27998697	27998698
chr11	27998752	27998753
chr11	27998776	27998777
chr11	27998783	27998784
chr11	27998812	27998813
chr11	27998837	27998838
chr11	27998875	27998876
chr11	27998903	27998904
chr11	27998921	27998922
chr11	27998932	27998933
chr11	27998968	27998969
chr11	27999007	27999008
chr11	27999045	27999046
chr11	27999071	27999072
chr11	27999156	27999157
chr11	27999196	27999197
chr11	27999198	27999199
chr11	27999226	27999227
chr11	27999280	27999281
chr11	27999284	27999285
chr11	27999307	27999308
chr11	27999351	27999352
chr11	27999388	27999389
chr11	27999405	27999406
chr11	27999500	27999501
chr11	27999520	27999521
chr11	27999545	27999546
chr11	27999563	27999564
chr11	27999577	27999578
chr11	27999623	27999624
chr11	27999713	27999714
chr11	27999714	27999715
chr11	27999796	27999797
chr11	27999873	27999874
chr11	27999900	27999901
chr11	27999927	27999928
chr11	28000096	28000097
chr11	28000386	28000387
chr11	28000429	28000430
chr11	28000438	28000439
chr11	28000519	28000520
chr11	28000559	28000560
chr11	28000562	28000563
chr11	28000577	28000578
chr11	28000580	28000581
chr11	28000585	28000586
chr11	28000594	28000595
chr11	28000672	28000673
chr11	28000725	28000726
chr11	28000749	28000750
chr11	28000822	28000823
chr11	28000856	28000857
chr11	28000863	28000864
chr11	28000946	28000947
chr11	28000949	28000950
chr11	28000963	28000964
chr11	28000967	28000968
chr11	28001023	28001024
chr11	28001041	28001042
chr11	28001181	28001182
chr11	28001222	28001223
chr11	28001277	28001278
chr11	28001364	28001365
chr11	28001401	28001402
chr11	28001405	28001406
chr11	28001421	28001422
chr11	28001442	28001443
chr11	28001503	28001504
chr11	28001538	28001539
chr11	28001541	28001542
chr11	28001568	28001569
chr11	28001589	28001590
chr11	28001710	28001711
chr11	28001712	28001713
chr11	28001789	28001790
chr11	28001991	28001992
chr11	28002037	28002038
chr11	28002084	28002085
chr11	28002101	28002102
chr11	28002124	28002125
chr11	28002130	28002131
chr11	28002133	28002134
chr11	28002161	28002162
chr11	28002192	28002193
chr11	28002219	28002220
chr11	28002226	28002227
chr11	28002247	28002248
chr11	28002255	28002256
chr11	28002326	28002327
chr11	28002335	28002336
chr11	28002336	28002337
chr11	28002337	28002338
chr11	28002390	28002391
chr11	28002391	28002392
chr11	28002428	28002429
chr11	28002435	28002436
chr11	28002446	28002447
chr11	28002493	28002494
chr11	28002506	28002507
chr11	28002566	28002567
chr11	28002592	28002593
chr11	28002598	28002599
chr11	28002611	28002612
chr11	28002663	28002664
chr11	28002704	28002705
chr11	28002725	28002726
chr11	28002810	28002811
chr11	28003024	28003025
chr11	28003054	28003055
chr11	28003059	28003060
chr11	28003094	28003095
chr11	28003152	28003153
chr11	28003448	28003449
chr11	28003481	28003482
chr11	28003514	28003515
chr11	28003589	28003590
chr11	28003646	28003647
chr11	28003652	28003653
chr11	28003691	28003692
chr11	28003707	28003708
chr11	28003754	28003755
chr11	28003762	28003763
chr11	28003989	28003990
chr11	28003995	28003996
chr11	28004035	28004036
chr11	28004087	28004088
chr11	28004107	28004108
chr11	28004218	28004219
chr11	28004222	28004223
chr11	28004237	28004238
chr11	28004304	28004305
chr11	28004355	28004356
chr11	28004420	28004421
chr11	28004464	28004465
chr11	28004504	28004505
chr11	28004593	28004594
chr11	28004608	28004609
chr11	28004678	28004679
chr11	28004714	28004715
chr11	28004930	28004931
chr11	28005000	28005001
chr11	28005065	28005066
chr11	28005133	28005134
chr11	28005193	28005194
chr11	28005324	28005325
chr11	28005618	28005619
chr11	28005627	28005628
chr11	28005628	28005629
chr11	28005633	28005634
chr11	28005643	28005644
chr11	28005679	28005680
chr11	28005738	28005739
chr11	28005828	28005829
chr11	28005974	28005975
chr11	28006204	28006205
chr11	28006209	28006210
chr11	28006250	28006251
chr11	28006329	28006330
chr11	28006333	28006334
chr11	28006336	28006337
chr11	28006462	28006463
chr11	28006693	28006694
chr11	28006698	28006699
chr11	28006713	28006714
chr11	28006741	28006742
chr11	28006764	28006765
chr11	28006771	28006772
chr11	28006812	28006813
chr11	28006872	28006873
chr11	28006916	28006917
chr11	28006993	28006994
chr11	28006998	28006999
chr11	28007099	28007100
chr11	28007116	28007117
chr11	28007273	28007274
chr11	28007337	28007338
chr11	28007346	28007347
chr11	28007352	28007353
chr11	28007495	28007496
chr11	28007499	28007500
chr11	28007522	28007523
chr11	28007527	28007528
chr11	28007602	28007603
chr11	28007648	28007649
chr11	28007674	28007675
chr11	28007827	28007828
chr11	28007833	28007834
chr11	28007965	28007966
chr11	28008008	28008009
chr11	28008073	28008074
chr11	28008092	28008093
chr11	28008093	28008094
chr11	28008189	28008190
chr11	28008421	28008422
chr11	28008458	28008459
chr11	28008496	28008497
chr11	28008511	28008512
chr11	28008584	28008585
chr11	28008603	28008604
chr11	28008624	28008625
chr11	28008673	28008674
chr11	28008707	28008708
chr11	28008710	28008711
chr11	28008711	28008712
chr11	28008736	28008737
chr11	28008817	28008818
chr11	28008840	28008841
chr11	28008917	28008918
chr11	28008922	28008923
chr11	28008953	28008954
chr11	28008989	28008990
chr11	28009098	28009099
chr11	28009123	28009124
chr11	28009130	28009131
chr11	28009245	28009246
chr11	28009301	28009302
chr11	28009309	28009310
chr11	28009316	28009317
chr11	28009330	28009331
chr11	28009472	28009473
chr11	28009477	28009478
chr11	28009511	28009512
chr11	28009541	28009542
chr11	28009542	28009543
chr11	28009566	28009567
chr11	28009685	28009686
chr11	28009722	28009723
chr11	28009733	28009734
chr11	28009801	28009802
chr11	28009829	28009830
chr11	28009831	28009832
chr11	28010043	28010044
chr11	28010187	28010188
chr11	28010262	28010263
chr11	28010273	28010274
chr11	28010276	28010277
chr11	28010302	28010303
chr11	28010303	28010304
chr11	28010379	28010380
chr11	28010407	28010408
chr11	28010418	28010419
chr11	28010593	28010594
chr11	28010631	28010632
chr11	28010639	28010640
chr11	28010640	28010641
chr11	28010682	28010683
chr11	28010728	28010729
chr11	28010730	28010731
chr11	28010743	28010744
chr11	28010755	28010756
chr11	28010794	28010795
chr11	28010827	28010828
chr11	28010893	28010894
chr11	28010999	28011000
chr11	28011003	28011004
chr11	28011063	28011064
chr11	28011101	28011102
chr11	28011161	28011162
chr11	28011180	28011181
chr11	28011225	28011226
chr11	28011262	28011263
chr11	28011265	28011266
chr11	28011287	28011288
chr11	28011308	28011309
chr11	28011315	28011316
chr11	28011328	28011329
chr11	28011344	28011345
chr11	28011345	28011346
chr11	28011354	28011355
chr11	28011402	28011403
chr11	28011417	28011418
chr11	28011438	28011439
chr11	28011470	28011471
chr11	28011501	28011502
chr11	28011512	28011513
chr11	28011527	28011528
chr11	28011570	28011571
chr11	28011583	28011584
chr11	28011584	28011585
chr11	28011586	28011587
chr11	28011632	28011633
chr11	28011649	28011650
chr11	28011666	28011667
chr11	28011669	28011670
chr11	28011726	28011727
chr11	28011736	28011737
chr11	28011739	28011740
chr11	28011761	28011762
chr11	28011779	28011780
chr11	28011780	28011781
chr11	28011848	28011849
chr11	28011894	28011895
chr11	28011936	28011937
chr11	28011940	28011941
chr11	28011973	28011974
chr11	28011993	28011994
chr11	28012009	28012010
chr11	28012064	28012065
chr11	28012087	28012088
chr11	28012117	28012118
chr11	28012159	28012160
chr11	28012174	28012175
chr11	28012204	28012205
chr11	28012225	28012226
chr11	28012252	28012253
chr11	28012280	28012281
chr11	28012297	28012298
chr11	28012313	28012314
chr11	28012379	28012380
chr11	28012439	28012440
chr11	28012516	28012517
chr11	28012549	28012550
chr11	28012585	28012586
chr11	28012586	28012587
chr11	28012591	28012592
chr11	28012651	28012652
chr11	28012678	28012679
chr11	28012697	28012698
chr11	28012698	28012699
chr11	28012718	28012719
chr11	28012735	28012736
chr11	28012801	28012802
chr11	28012817	28012818
chr11	28012901	28012902
chr11	28012937	28012938
chr11	28013038	28013039
chr11	28013058	28013059
chr11	28013064	28013065
chr11	28013367	28013368
chr11	28013606	28013607
chr11	28013969	28013970
chr11	28014384	28014385
chr11	28014404	28014405
chr11	28014604	28014605
chr11	28014678	28014679
chr11	28014761	28014762
chr11	28015369	28015370
chr11	28015645	28015646
chr11	28015795	28015796
chr11	28016265	28016266
chr11	28016304	28016305
chr11	28016554	28016555
chr11	28016591	28016592
chr11	28016671	28016672
chr11	28016733	28016734
chr11	28016866	28016867
chr11	28016896	28016897
chr11	28016905	28016906
chr11	28016965	28016966
chr11	28017103	28017104
chr11	28017315	28017316
chr11	28017394	28017395
chr11	28017535	28017536
chr11	28017566	28017567
chr11	28017614	28017615
chr11	28017698	28017699
chr11	28017988	28017989
chr11	28018069	28018070
chr11	28018076	28018077
chr11	28018211	28018212
chr11	28018354	28018355
chr11	28018436	28018437
chr11	28018437	28018438
chr11	28018496	28018497
chr11	28018506	28018507
chr11	28018581	28018582
chr11	28018597	28018598
chr11	28018780	28018781
chr11	28018820	28018821
chr11	28018827	28018828
chr11	28018892	28018893
chr11	28018903	28018904
chr11	28019045	28019046
chr11	28019055	28019056
chr11	28019086	28019087
chr11	28019105	28019106
chr11	28019199	28019200
chr11	28019288	28019289
chr11	28019355	28019356
chr11	28019461	28019462
chr11	28019620	28019621
chr11	28019621	28019622
chr11	28019699	28019700
chr11	28019857	28019858
chr11	28019902	28019903
chr11	28019994	28019995
chr11	28020012	28020013
chr11	28020099	28020100
chr11	28020241	28020242
chr11	28020289	28020290
chr11	28020323	28020324
chr11	28020334	28020335
chr11	28020345	28020346
chr11	28020362	28020363
chr11	28020366	28020367
chr11	28020394	28020395
chr11	28020462	28020463
chr11	28020699	28020700
chr11	28020709	28020710
chr11	28020765	28020766
chr11	28020990	28020991
chr11	28021015	28021016
chr11	28021088	28021089
chr11	28021221	28021222
chr11	28021279	28021280
chr11	28021380	28021381
chr11	28021465	28021466
chr11	28021531	28021532
chr11	28021613	28021614
chr11	28021625	28021626
chr11	28021627	28021628
chr11	28021746	28021747
chr11	28021751	28021752
chr11	28021785	28021786
chr11	28021831	28021832
chr11	28021833	28021834
chr11	28021884	28021885
chr11	28021901	28021902
chr11	28021910	28021911
chr11	28021931	28021932
chr11	28021972	28021973
chr11	28022097	28022098
chr11	28022105	28022106
chr11	28022121	28022122
chr11	28022159	28022160
chr11	28022176	28022177
chr11	28022191	28022192
chr11	28022223	28022224
chr11	28022289	28022290
chr11	28022298	28022299
chr11	28022496	28022497
chr11	28022677	28022678
chr11	28023282	28023283
chr11	28023342	28023343
chr11	28023435	28023436
chr11	28023962	28023963
chr11	28023988	28023989
chr11	28024162	28024163
chr11	28024411	28024412
chr11	28024618	28024619
chr11	28024709	28024710
chr11	28024750	28024751
chr11	28025050	28025051
chr11	28025184	28025185
chr11	28025360	28025361
chr11	28025419	28025420
chr11	28025529	28025530
chr11	28025752	28025753
chr11	28025847	28025848
chr11	28025949	28025950
chr11	28026157	28026158
chr11	28026233	28026234
chr11	28026721	28026722
chr11	28027007	28027008
chr11	28027096	28027097
chr11	28027115	28027116
chr11	28027149	28027150
chr11	28027240	28027241
chr11	28027387	28027388
chr11	28027465	28027466
chr11	28027532	28027533
chr11	28027720	28027721
chr11	28027740	28027741
chr11	28027905	28027906
chr11	28028453	28028454
chr11	28028550	28028551
chr11	28028632	28028633
chr11	28028713	28028714
chr11	28029060	28029061
chr11	28029166	28029167
chr11	28029172	28029173
chr11	28029857	28029858
chr11	28029916	28029917
chr11	28030168	28030169
chr11	28030231	28030232
chr11	28030522	28030523
chr11	28030722	28030723
chr11	28030767	28030768
chr11	28030865	28030866
chr11	28030900	28030901
chr11	28031267	28031268
chr11	28031476	28031477
chr11	28031482	28031483
chr11	28032244	28032245
chr11	28032437	28032438
chr11	28032571	28032572
chr11	28032588	28032589
chr11	28032879	28032880
chr11	28032939	28032940
chr11	28032999	28033000
chr11	28033245	28033246
chr11	28033766	28033767
chr11	28034421	28034422
chr11	28034470	28034471
chr11	28034597	28034598
chr11	28034693	28034694
chr11	28034741	28034742
chr11	28035146	28035147
chr11	28035462	28035463
chr11	28035541	28035542
chr11	28035681	28035682
chr11	28035948	28035949
chr11	28035981	28035982
chr11	28035984	28035985
chr11	28036053	28036054
chr11	28036145	28036146
chr11	28036195	28036196
chr11	28036403	28036404
chr11	28036466	28036467
chr11	28036571	28036572
chr11	28036628	28036629
chr11	28036652	28036653
chr11	28036853	28036854
chr11	28037163	28037164
chr11	28037270	28037271
chr11	28037393	28037394
chr11	28037521	28037522
chr11	28037538	28037539
chr11	28037736	28037737
chr11	28038209	28038210
chr11	28038273	28038274
chr11	28038291	28038292
chr11	28038510	28038511
chr11	28038679	28038680
chr11	28038685	28038686
chr11	28039185	28039186
chr11	28039487	28039488
chr11	28039593	28039594
chr11	28039722	28039723
chr11	28039984	28039985
chr11	28040102	28040103
chr11	28040780	28040781
chr11	28041253	28041254
chr11	28041633	28041634
chr11	28041668	28041669
chr11	28041746	28041747
chr11	28041797	28041798
chr11	28041931	28041932
chr11	28042010	28042011
chr11	28042061	28042062
chr11	28042200	28042201
chr11	28042203	28042204
chr11	28042204	28042205
chr11	28042259	28042260
chr11	28042522	28042523
chr11	28042718	28042719
chr11	28042755	28042756
chr11	28042792	28042793
chr11	28043164	28043165
chr11	28043168	28043169
chr11	28043176	28043177
chr11	28043251	28043252
chr11	28043309	28043310
chr11	28043362	28043363
chr11	28043397	28043398
chr11	28043434	28043435
chr11	28043483	28043484
chr11	28043527	28043528
chr11	28043537	28043538
chr11	28043553	28043554
chr11	28043555	28043556
chr11	28043601	28043602
chr11	28043642	28043643
chr11	28043643	28043644
chr11	28043672	28043673
chr11	28043705	28043706
chr11	28043731	28043732
chr11	28043742	28043743
chr11	28043863	28043864
chr11	28043918	28043919
chr11	28043958	28043959
chr11	28043984	28043985
chr11	28044090	28044091
chr11	28044105	28044106
chr11	28044140	28044141
chr11	28044153	28044154
chr11	28044174	28044175
chr11	28044176	28044177
chr11	28044181	28044182
chr11	28044203	28044204
chr11	28044206	28044207
chr11	28044267	28044268
chr11	28044313	28044314
chr11	28044343	28044344
chr11	28044409	28044410
chr11	28044441	28044442
chr11	28044467	28044468
chr11	28044509	28044510
chr11	28044609	28044610
chr11	28044703	28044704
chr11	28044820	28044821
chr11	28044838	28044839
chr11	28044887	28044888
chr11	28044909	28044910
chr11	28044920	28044921
chr11	28045178	28045179
chr11	28045199	28045200
chr11	28045209	28045210
chr11	28045332	28045333
chr11	28045369	28045370
chr11	28045384	28045385
chr11	28045419	28045420
chr11	28045576	28045577
chr11	28045605	28045606
chr11	28045634	28045635
chr11	28045727	28045728
chr11	28045857	28045858
chr11	28045874	28045875
chr11	28045918	28045919
chr11	28045956	28045957
chr11	28046019	28046020
chr11	28046399	28046400
chr11	28046730	28046731
chr11	28046899	28046900
chr11	28047053	28047054
chr11	28047056	28047057
chr11	28047075	28047076
chr11	28047079	28047080
chr11	28047145	28047146
chr11	28047163	28047164
chr11	28047165	28047166
chr11	28047278	28047279
chr11	28047327	28047328
chr11	28047365	28047366
chr11	28047384	28047385
chr11	28047443	28047444
chr11	28047446	28047447
chr11	28047451	28047452
chr11	28047528	28047529
chr11	28047595	28047596
chr11	28047658	28047659
chr11	28047713	28047714
chr11	28047749	28047750
chr11	28047762	28047763
chr11	28047769	28047770
chr11	28047784	28047785
chr11	28047821	28047822
chr11	28047849	28047850
chr11	28047876	28047877
chr11	28047906	28047907
chr11	28047998	28047999
chr11	28048152	28048153
chr11	28048162	28048163
chr11	28048190	28048191
chr11	28048196	28048197
chr11	28048201	28048202
chr11	28048227	28048228
chr11	28048350	28048351
chr11	28048388	28048389
chr11	28048410	28048411
chr11	28048438	28048439
chr11	28048566	28048567
chr11	28048631	28048632
chr11	28048690	28048691
chr11	28048732	28048733
chr11	28048733	28048734
chr11	28048738	28048739
chr11	28048809	28048810
chr11	28048864	28048865
chr11	28048905	28048906
chr11	28048906	28048907
chr11	28049075	28049076
chr11	28049188	28049189
chr11	28049220	28049221
chr11	28049244	28049245
chr11	28049305	28049306
chr11	28049370	28049371
chr11	28049390	28049391
chr11	28049450	28049451
chr11	28049456	28049457
chr11	28049461	28049462
chr11	28049493	28049494
chr11	28049498	28049499
chr11	28049538	28049539
chr11	28049663	28049664
chr11	28049742	28049743
chr11	28049812	28049813
chr11	28049820	28049821
chr11	28049849	28049850
chr11	28049891	28049892
chr11	28049996	28049997
chr11	28050026	28050027
chr11	28050029	28050030
chr11	28050095	28050096
chr11	28050135	28050136
chr11	28050165	28050166
chr11	28050224	28050225
chr11	28050225	28050226
chr11	28050315	28050316
chr11	28050324	28050325
chr11	28050376	28050377
chr11	28050574	28050575
chr11	28050586	28050587
chr11	28050615	28050616
chr11	28050623	28050624
chr11	28050672	28050673
chr11	28050674	28050675
chr11	28050786	28050787
chr11	28050837	28050838
chr11	28050906	28050907
chr11	28050944	28050945
chr11	28051097	28051098
chr11	28051135	28051136
chr11	28051162	28051163
chr11	28051207	28051208
chr11	28051216	28051217
chr11	28051229	28051230
chr11	28051259	28051260
chr11	28051356	28051357
chr11	28051363	28051364
chr11	28051372	28051373
chr11	28051398	28051399
chr11	28051435	28051436
chr11	28051470	28051471
chr11	28051485	28051486
chr11	28051499	28051500
chr11	28051532	28051533
chr11	28051568	28051569
chr11	28051638	28051639
chr11	28051674	28051675
chr11	28051687	28051688
chr11	28051689	28051690
chr11	28051770	28051771
chr11	28051777	28051778
chr11	28051781	28051782
chr11	28051922	28051923
chr11	28051958	28051959
chr11	28051972	28051973
chr11	28051977	28051978
chr11	28052028	28052029
chr11	28052049	28052050
chr11	28052059	28052060
chr11	28052103	28052104
chr11	28052108	28052109
chr11	28052109	28052110
chr11	28052140	28052141
chr11	28052166	28052167
chr11	28052193	28052194
chr11	28052233	28052234
chr11	28052335	28052336
chr11	28052379	28052380
chr11	28052394	28052395
chr11	28052889	28052890
chr11	28052909	28052910
chr11	28052996	28052997
chr11	28053010	28053011
chr11	28053013	28053014
chr11	28053020	28053021
chr11	28053029	28053030
chr11	28053043	28053044
chr11	28053152	28053153
chr11	28053164	28053165
chr11	28053168	28053169
chr11	28053197	28053198
chr11	28053222	28053223
chr11	28053275	28053276
chr11	28053353	28053354
chr11	28053359	28053360
chr11	28053374	28053375
chr11	28053382	28053383
chr11	28053426	28053427
chr11	28053470	28053471
chr11	28053519	28053520
chr11	28053671	28053672
chr11	28053672	28053673
chr11	28053759	28053760
chr11	28053791	28053792
chr11	28053818	28053819
chr11	28053830	28053831
chr11	28054008	28054009
chr11	28054286	28054287
chr11	28054668	28054669
chr11	28054693	28054694
chr11	28054711	28054712
chr11	28054721	28054722
chr11	28054725	28054726
chr11	28054749	28054750
chr11	28054802	28054803
chr11	28054804	28054805
chr11	28054918	28054919
chr11	28054928	28054929
chr11	28054940	28054941
chr11	28054944	28054945
chr11	28054971	28054972
chr11	28055028	28055029
chr11	28055062	28055063
chr11	28055131	28055132
chr11	28055133	28055134
chr11	28055158	28055159
chr11	28055170	28055171
chr11	28055186	28055187
chr11	28055243	28055244
chr11	28055350	28055351
chr11	28055441	28055442
chr11	28055462	28055463
chr11	28055466	28055467
chr11	28055519	28055520
chr11	28055536	28055537
chr11	28055573	28055574
chr11	28055607	28055608
chr11	28055716	28055717
chr11	28055795	28055796
chr11	28055809	28055810
chr11	28055839	28055840
chr11	28055842	28055843
chr11	28055895	28055896
chr11	28055903	28055904
chr11	28055932	28055933
chr11	28055962	28055963
chr11	28055982	28055983
chr11	28055986	28055987
chr11	28055989	28055990
chr11	28055991	28055992
chr11	28055994	28055995
chr11	28056018	28056019
chr11	28056053	28056054
chr11	28056283	28056284
chr11	28056284	28056285
chr11	28056334	28056335
chr11	28056339	28056340
chr11	28056382	28056383
chr11	28056476	28056477
chr11	28056513	28056514
chr11	28056597	28056598
chr11	28056608	28056609
chr11	28056629	28056630
chr11	28056631	28056632
chr11	28056636	28056637
chr11	28056642	28056643
chr11	28056648	28056649
chr11	28056700	28056701
chr11	28056718	28056719
chr11	28056727	28056728
chr11	28056760	28056761
chr11	28056768	28056769
chr11	28056772	28056773
chr11	28056787	28056788
chr11	28056848	28056849
chr11	28056872	28056873
chr11	28056911	28056912
chr11	28057030	28057031
chr11	28057046	28057047
chr11	28057061	28057062
chr11	28057068	28057069
chr11	28057090	28057091
chr11	28057130	28057131
chr11	28057355	28057356
chr11	28057356	28057357
chr11	28057374	28057375
chr11	28057461	28057462
chr11	28057662	28057663
chr11	28057691	28057692
chr11	28057753	28057754
chr11	28057799	28057800
chr11	28057800	28057801
chr11	28057816	28057817
chr11	28057856	28057857
chr11	28057865	28057866
chr11	28057961	28057962
chr11	28058456	28058457
chr11	28058483	28058484
chr11	28058665	28058666
chr11	28058684	28058685
chr11	28058725	28058726
chr11	28059023	28059024
chr11	28059032	28059033
chr11	28059129	28059130
chr11	28059136	28059137
chr11	28059236	28059237
chr11	28059433	28059434
chr11	28059699	28059700
chr11	28059721	28059722
chr11	28059753	28059754
chr11	28059809	28059810
chr11	28059825	28059826
chr11	28059899	28059900
chr11	28060108	28060109
chr11	28060111	28060112
chr11	28060115	28060116
chr11	28060614	28060615
chr11	28060636	28060637
chr11	28060751	28060752
chr11	28060763	28060764
chr11	28060780	28060781
chr11	28060800	28060801
chr11	28060809	28060810
chr11	28060825	28060826
chr11	28060846	28060847
chr11	28060860	28060861
chr11	28060932	28060933
chr11	28060939	28060940
chr11	28060951	28060952
chr11	28060970	28060971
chr11	28061060	28061061
chr11	28061110	28061111
chr11	28061271	28061272
chr11	28061325	28061326
chr11	28061362	28061363
chr11	28061421	28061422
chr11	28061434	28061435
chr11	28061443	28061444
chr11	28061497	28061498
chr11	28061554	28061555
chr11	28061560	28061561
chr11	28061615	28061616
chr11	28061691	28061692
chr11	28061799	28061800
chr11	28061839	28061840
chr11	28061860	28061861
chr11	28061874	28061875
chr11	28061911	28061912
chr11	28061927	28061928
chr11	28061962	28061963
chr11	28062047	28062048
chr11	28062308	28062309
chr11	28062315	28062316
chr11	28062331	28062332
chr11	28062473	28062474
chr11	28062480	28062481
chr11	28062524	28062525
chr11	28062533	28062534
chr11	28062541	28062542
chr11	28062614	28062615
chr11	28062629	28062630
chr11	28062661	28062662
chr11	28062662	28062663
chr11	28062664	28062665
chr11	28062856	28062857
chr11	28062996	28062997
chr11	28063029	28063030
chr11	28063044	28063045
chr11	28063051	28063052
chr11	28063075	28063076
chr11	28063085	28063086
chr11	28063091	28063092
chr11	28063105	28063106
chr11	28063117	28063118
chr11	28063135	28063136
chr11	28063237	28063238
chr11	28063242	28063243
chr11	28063256	28063257
chr11	28063299	28063300
chr11	28063403	28063404
chr11	28063432	28063433
chr11	28063529	28063530
chr11	28063559	28063560
chr11	28063704	28063705
chr11	28063711	28063712
chr11	28063718	28063719
chr11	28063751	28063752
chr11	28063776	28063777
chr11	28063777	28063778
chr11	28063783	28063784
chr11	28063789	28063790
chr11	28063790	28063791
chr11	28063807	28063808
chr11	28063834	28063835
chr11	28063852	28063853
chr11	28063889	28063890
chr11	28063901	28063902
chr11	28063903	28063904
chr11	28063912	28063913
chr11	28063917	28063918
chr11	28063954	28063955
chr11	28063979	28063980
chr11	28063984	28063985
chr11	28063985	28063986
chr11	28063997	28063998
chr11	28064010	28064011
chr11	28064050	28064051
chr11	28064052	28064053
chr11	28064068	28064069
chr11	28064074	28064075
chr11	28064083	28064084
chr11	28064113	28064114
chr11	28064114	28064115
chr11	28064127	28064128
chr11	28064140	28064141
chr11	28064151	28064152
chr11	28064156	28064157
chr11	28064164	28064165
chr11	28064173	28064174
chr11	28064196	28064197
chr11	28064237	28064238
chr11	28064248	28064249
chr11	28064262	28064263
chr11	28064328	28064329
chr11	28064379	28064380
chr11	28064388	28064389
chr11	28064407	28064408
chr11	28064418	28064419
chr11	28064433	28064434
chr11	28064467	28064468
chr11	28064488	28064489
chr11	28064498	28064499
chr11	28064544	28064545
chr11	28065039	28065040
chr11	28065059	28065060
chr11	28065355	28065356
chr11	28065367	28065368
chr11	28065674	28065675
chr11	28065677	28065678
chr11	28065782	28065783
chr11	28066248	28066249
chr11	28066258	28066259
chr11	28066265	28066266
chr11	28066285	28066286
chr11	28066289	28066290
chr11	28066306	28066307
chr11	28066319	28066320
chr11	28066320	28066321
chr11	28066338	28066339
chr11	28066345	28066346
chr11	28066411	28066412
chr11	28066423	28066424
chr11	28066436	28066437
chr11	28066463	28066464
chr11	28066468	28066469
chr11	28066484	28066485
chr11	28066491	28066492
chr11	28066523	28066524
chr11	28066589	28066590
chr11	28066641	28066642
chr11	28066723	28066724
chr11	28066895	28066896
chr11	28066897	28066898
chr11	28066913	28066914
chr11	28066933	28066934
chr11	28066935	28066936
chr11	28066979	28066980
chr11	28067175	28067176
chr11	28067194	28067195
chr11	28067273	28067274
chr11	28067302	28067303
chr11	28067514	28067515
chr11	28067565	28067566
chr11	28067573	28067574
chr11	28067600	28067601
chr11	28067616	28067617
chr11	28067644	28067645
chr11	28067646	28067647
chr11	28067695	28067696
chr11	28067770	28067771
chr11	28067788	28067789
chr11	28067827	28067828
chr11	28067854	28067855
chr11	28067871	28067872
chr11	28067875	28067876
chr11	28068046	28068047
chr11	28068135	28068136
chr11	28068178	28068179
chr11	28068186	28068187
chr11	28068270	28068271
chr11	28068409	28068410
chr11	28068511	28068512
chr11	28068572	28068573
chr11	28068628	28068629
chr11	28068708	28068709
chr11	28068740	28068741
chr11	28068887	28068888
chr11	28068962	28068963
chr11	28068967	28068968
chr11	28068971	28068972
chr11	28068972	28068973
chr11	28068993	28068994
chr11	28069092	28069093
chr11	28069153	28069154
chr11	28069228	28069229
chr11	28069241	28069242
chr11	28069288	28069289
chr11	28069289	28069290
chr11	28069308	28069309
chr11	28069337	28069338
chr11	28069372	28069373
chr11	28069385	28069386
chr11	28069408	28069409
chr11	28069421	28069422
chr11	28069591	28069592
chr11	28069600	28069601
chr11	28069625	28069626
chr11	28069711	28069712
chr11	28069712	28069713
chr11	28069964	28069965
chr11	28069981	28069982
chr11	28069997	28069998
chr11	28070061	28070062
chr11	28070148	28070149
chr11	28070180	28070181
chr11	28070310	28070311
chr11	28070354	28070355
chr11	28070381	28070382
chr11	28070455	28070456
chr11	28070468	28070469
chr11	28070540	28070541
chr11	28070586	28070587
chr11	28070694	28070695
chr11	28070707	28070708
chr11	28070716	28070717
chr11	28070774	28070775
chr11	28070788	28070789
chr11	28070790	28070791
chr11	28070923	28070924
chr11	28070974	28070975
chr11	28071058	28071059
chr11	28071123	28071124
chr11	28071127	28071128
chr11	28071135	28071136
chr11	28071201	28071202
chr11	28071218	28071219
chr11	28071265	28071266
chr11	28071319	28071320
chr11	28071358	28071359
chr11	28071388	28071389
chr11	28071389	28071390
chr11	28071391	28071392
chr11	28071407	28071408
chr11	28071461	28071462
chr11	28071536	28071537
chr11	28071589	28071590
chr11	28071699	28071700
chr11	28071710	28071711
chr11	28071723	28071724
chr11	28071775	28071776
chr11	28071798	28071799
chr11	28071990	28071991
chr11	28072133	28072134
chr11	28072245	28072246
chr11	28072261	28072262
chr11	28072348	28072349
chr11	28072381	28072382
chr11	28072398	28072399
chr11	28072400	28072401
chr11	28072566	28072567
chr11	28072623	28072624
chr11	28072761	28072762
chr11	28072810	28072811
chr11	28072851	28072852
chr11	28072859	28072860
chr11	28072870	28072871
chr11	28072967	28072968
chr11	28073177	28073178
chr11	28073232	28073233
chr11	28073416	28073417
chr11	28073429	28073430
chr11	28073453	28073454
chr11	28073463	28073464
chr11	28073468	28073469
chr11	28073863	28073864
chr11	28073867	28073868
chr11	28073985	28073986
chr11	28074135	28074136
chr11	28074281	28074282
chr11	28074333	28074334
chr11	28074355	28074356
chr11	28074383	28074384
chr11	28074410	28074411
chr11	28074454	28074455
chr11	28074516	28074517
chr11	28074541	28074542
chr11	28074542	28074543
chr11	28074558	28074559
chr11	28074565	28074566
chr11	28074703	28074704
chr11	28074714	28074715
chr11	28074734	28074735
chr11	28074749	28074750
chr11	28074763	28074764
chr11	28074771	28074772
chr11	28074903	28074904
chr11	28074965	28074966
chr11	28075049	28075050
chr11	28075074	28075075
chr11	28075088	28075089
chr11	28075113	28075114
chr11	28075138	28075139
chr11	28075159	28075160
chr11	28075175	28075176
chr11	28075196	28075197
chr11	28075350	28075351
chr11	28075362	28075363
chr11	28075391	28075392
chr11	28075412	28075413
chr11	28075448	28075449
chr11	28075475	28075476
chr11	28075495	28075496
chr11	28075507	28075508
chr11	28075516	28075517
chr11	28075562	28075563
chr11	28075572	28075573
chr11	28075573	28075574
chr11	28075648	28075649
chr11	28075686	28075687
chr11	28075729	28075730
chr11	28075744	28075745
chr11	28075795	28075796
chr11	28075891	28075892
chr11	28075985	28075986
chr11	28076153	28076154
chr11	28076395	28076396
chr11	28076429	28076430
chr11	28076898	28076899
chr11	28076909	28076910
chr11	28076913	28076914
chr11	28076987	28076988
chr11	28077032	28077033
chr11	28077098	28077099
chr11	28077425	28077426
chr11	28077632	28077633
chr11	28077669	28077670
chr11	28077727	28077728
chr11	28077828	28077829
chr11	28077930	28077931
chr11	28077993	28077994
chr11	28078008	28078009
chr11	28078084	28078085
chr11	28078652	28078653
chr11	28078955	28078956
chr11	28078971	28078972
chr11	28079021	28079022
chr11	28079036	28079037
chr11	28079066	28079067
chr11	28079231	28079232
chr11	28079284	28079285
chr11	28079471	28079472
chr11	28079525	28079526
chr11	28080131	28080132
chr11	28080211	28080212
chr11	28080329	28080330
chr11	28080368	28080369
chr11	28080369	28080370
chr11	28080372	28080373
chr11	28080440	28080441
chr11	28080655	28080656
chr11	28080722	28080723
chr11	28080724	28080725
chr11	28080762	28080763
chr11	28080786	28080787
chr11	28080847	28080848
chr11	28080925	28080926
chr11	28080963	28080964
chr11	28080998	28080999
chr11	28081024	28081025
chr11	28081071	28081072
chr11	28081204	28081205
chr11	28081206	28081207
chr11	28081264	28081265
chr11	28081275	28081276
chr11	28081310	28081311
chr11	28081315	28081316
chr11	28081346	28081347
chr11	28081372	28081373
chr11	28081404	28081405
chr11	28081424	28081425
chr11	28081437	28081438
chr11	28081488	28081489
chr11	28081528	28081529
chr11	28081539	28081540
chr11	28081547	28081548
chr11	28081549	28081550
chr11	28081553	28081554
chr11	28081557	28081558
chr11	28081564	28081565
chr11	28081577	28081578
chr11	28081579	28081580
chr11	28081580	28081581
chr11	28081639	28081640
chr11	28081640	28081641
chr11	28081692	28081693
chr11	28081718	28081719
chr11	28081733	28081734
chr11	28081781	28081782
chr11	28081791	28081792
chr11	28081811	28081812
chr11	28081812	28081813
chr11	28081821	28081822
chr11	28082175	28082176
chr11	28084060	28084061
chr11	28084129	28084130
chr11	28084169	28084170
chr11	28084263	28084264
chr11	28084272	28084273
chr11	28084296	28084297
chr11	28084309	28084310
chr11	28084340	28084341
chr11	28084433	28084434
chr11	28084458	28084459
chr11	28084498	28084499
chr11	28084517	28084518
chr11	28084539	28084540
chr11	28084573	28084574
chr11	28084660	28084661
chr11	28084665	28084666
chr11	28084683	28084684
chr11	28084719	28084720
chr11	28084732	28084733
chr11	28084737	28084738
chr11	28084749	28084750
chr11	28084750	28084751
chr11	28084842	28084843
chr11	28084849	28084850
chr11	28084907	28084908
chr11	28084946	28084947
chr11	28084998	28084999
chr11	28085192	28085193
chr11	28085204	28085205
chr11	28085264	28085265
chr11	28085315	28085316
chr11	28085454	28085455
chr11	28085481	28085482
chr11	28085553	28085554
chr11	28085637	28085638
chr11	28085650	28085651
chr11	28085680	28085681
chr11	28085730	28085731
chr11	28085756	28085757
chr11	28085906	28085907
chr11	28085913	28085914
chr11	28085944	28085945
chr11	28085981	28085982
chr11	28086012	28086013
chr11	28086015	28086016
chr11	28086288	28086289
chr11	28086340	28086341
chr11	28086345	28086346
chr11	28086712	28086713
chr11	28086908	28086909
chr11	28087564	28087565
chr11	28088187	28088188
chr11	28088463	28088464
chr11	28088682	28088683
chr11	28088863	28088864
chr11	28088913	28088914
chr11	28089021	28089022
chr11	28089041	28089042
chr11	28089101	28089102
chr11	28089555	28089556
chr11	28089559	28089560
chr11	28089564	28089565
chr11	28089740	28089741
chr11	28089775	28089776
chr11	28089868	28089869
chr11	28089887	28089888
chr11	28089910	28089911
chr11	28090001	28090002
chr11	28090088	28090089
chr11	28090327	28090328
chr11	28090427	28090428
chr11	28090516	28090517
chr11	28090581	28090582
chr11	28090598	28090599
chr11	28090660	28090661
chr11	28090677	28090678
chr11	28090876	28090877
chr11	28091157	28091158
chr11	28091353	28091354
chr11	28091548	28091549
chr11	28091691	28091692
chr11	28091924	28091925
chr11	28091954	28091955
chr11	28092002	28092003
chr11	28092044	28092045
chr11	28092114	28092115
chr11	28092133	28092134
chr11	28092206	28092207
chr11	28092293	28092294
chr11	28092308	28092309
chr11	28092351	28092352
chr11	28092564	28092565
chr11	28092565	28092566
chr11	28092608	28092609
chr11	28092687	28092688
chr11	28092785	28092786
chr11	28092907	28092908
chr11	28092930	28092931
chr11	28092933	28092934
chr11	28093185	28093186
chr11	28093606	28093607
chr11	28093643	28093644
chr11	28093654	28093655
chr11	28093657	28093658
chr11	28093687	28093688
chr11	28093844	28093845
chr11	28093870	28093871
chr11	28093966	28093967
chr11	28094020	28094021
chr11	28094065	28094066
chr11	28094150	28094151
chr11	28094194	28094195
chr11	28094307	28094308
chr11	28094449	28094450
chr11	28094479	28094480
chr11	28094517	28094518
chr11	28094537	28094538
chr11	28094572	28094573
chr11	28094612	28094613
chr11	28094638	28094639
chr11	28094673	28094674
chr11	28095056	28095057
chr11	28095117	28095118
chr11	28095122	28095123
chr11	28095157	28095158
chr11	28095184	28095185
chr11	28095188	28095189
chr11	28095329	28095330
chr11	28095354	28095355
chr11	28095379	28095380
chr11	28095381	28095382
chr11	28095492	28095493
chr11	28095530	28095531
chr11	28095544	28095545
chr11	28095574	28095575
chr11	28095608	28095609
chr11	28095659	28095660
chr11	28095668	28095669
chr11	28095761	28095762
chr11	28095836	28095837
chr11	28095892	28095893
chr11	28095928	28095929
chr11	28095968	28095969
chr11	28095976	28095977
chr11	28095983	28095984
chr11	28096147	28096148
chr11	28096210	28096211
chr11	28096252	28096253
chr11	28096287	28096288
chr11	28096290	28096291
chr11	28096392	28096393
chr11	28096469	28096470
chr11	28096513	28096514
chr11	28096516	28096517
chr11	28096547	28096548
chr11	28096560	28096561
chr11	28096574	28096575
chr11	28096589	28096590
chr11	28096603	28096604
chr11	28096610	28096611
chr11	28096652	28096653
chr11	28096662	28096663
chr11	28096673	28096674
chr11	28096731	28096732
chr11	28096737	28096738
chr11	28096746	28096747
chr11	28096797	28096798
chr11	28096821	28096822
chr11	28096861	28096862
chr11	28096864	28096865
chr11	28096875	28096876
chr11	28097046	28097047
chr11	28097150	28097151
chr11	28097248	28097249
chr11	28097270	28097271
chr11	28104417	28104418
chr11	28104445	28104446
chr11	28104476	28104477
chr11	28104484	28104485
chr11	28104537	28104538
chr11	28104552	28104553
chr11	28104577	28104578
chr11	28104587	28104588
chr11	28104589	28104590
chr11	28104602	28104603
chr11	28104644	28104645
chr11	28104645	28104646
chr11	28104689	28104690
chr11	28104737	28104738
chr11	28104748	28104749
chr11	28104769	28104770
chr11	28104866	28104867
chr11	28104875	28104876
chr11	28104881	28104882
chr11	28104893	28104894
chr11	28104913	28104914
chr11	28104914	28104915
chr11	28104928	28104929
chr11	28104956	28104957
chr11	28104966	28104967
chr11	28104987	28104988
chr11	28105021	28105022
chr11	28105042	28105043
chr11	28105063	28105064
chr11	28105073	28105074
chr11	28105103	28105104
chr11	28105132	28105133
chr11	28105156	28105157
chr11	28105190	28105191
chr11	28105227	28105228
chr11	28105239	28105240
chr11	28105249	28105250
chr11	28105290	28105291
chr11	28105296	28105297
chr11	28105368	28105369
chr11	28105382	28105383
chr11	28105413	28105414
chr11	28105601	28105602
chr11	28105610	28105611
chr11	28105620	28105621
chr11	28105622	28105623
chr11	28105629	28105630
chr11	28105635	28105636
chr11	28105636	28105637
chr11	28105647	28105648
chr11	28105694	28105695
chr11	28105695	28105696
chr11	28105745	28105746
chr11	28105827	28105828
chr11	28105843	28105844
chr11	28105923	28105924
chr11	28105963	28105964
chr11	28106017	28106018
chr11	28106060	28106061
chr11	28106147	28106148
chr11	28106174	28106175
chr11	28106175	28106176
chr11	28106180	28106181
chr11	28106236	28106237
chr11	28106249	28106250
chr11	28106264	28106265
chr11	28106265	28106266
chr11	28106289	28106290
chr11	28106313	28106314
chr11	28106317	28106318
chr11	28106331	28106332
chr11	28106332	28106333
chr11	28106408	28106409
chr11	28106425	28106426
chr11	28106591	28106592
chr11	28106634	28106635
chr11	28106670	28106671
chr11	28106748	28106749
chr11	28106749	28106750
chr11	28106836	28106837
chr11	28106842	28106843
chr11	28106867	28106868
chr11	28106869	28106870
chr11	28106896	28106897
chr11	28106920	28106921
chr11	28106946	28106947
chr11	28106984	28106985
chr11	28107055	28107056
chr11	28107089	28107090
chr11	28107096	28107097
chr11	28107106	28107107
chr11	28107160	28107161
chr11	28107217	28107218
chr11	28107277	28107278
chr11	28107280	28107281
chr11	28107297	28107298
chr11	28107349	28107350
chr11	28107402	28107403
chr11	28107547	28107548
chr11	28107560	28107561
chr11	28107562	28107563
chr11	28107585	28107586
chr11	28107592	28107593
chr11	28107608	28107609
chr11	28107654	28107655
chr11	28107735	28107736
chr11	28107736	28107737
chr11	28107756	28107757
chr11	28107786	28107787
chr11	28107860	28107861
chr11	28107861	28107862
chr11	28107862	28107863
chr11	28107898	28107899
chr11	28107905	28107906
chr11	28107916	28107917
chr11	28107989	28107990
chr11	28107999	28108000
chr11	28108003	28108004
chr11	28108090	28108091
chr11	28108091	28108092
chr11	28108203	28108204
chr11	28108280	28108281
chr11	28108286	28108287
chr11	28108327	28108328
chr11	28108329	28108330
chr11	28108331	28108332
chr11	28108367	28108368
chr11	28108477	28108478
chr11	28108479	28108480
chr11	28108578	28108579
chr11	28108587	28108588
chr11	28108626	28108627
chr11	28108704	28108705
chr11	28108722	28108723
chr11	28108738	28108739
chr11	28108773	28108774
chr11	28108786	28108787
chr11	28108804	28108805
chr11	28108892	28108893
chr11	28108893	28108894
chr11	28108911	28108912
chr11	28109033	28109034
chr11	28109106	28109107
chr11	28109118	28109119
chr11	28109121	28109122
chr11	28109134	28109135
chr11	28109162	28109163
chr11	28109217	28109218
chr11	28109248	28109249
chr11	28109326	28109327
chr11	28109413	28109414
chr11	28109425	28109426
chr11	28109447	28109448
chr11	28109466	28109467
chr11	28109486	28109487
chr11	28109551	28109552
chr11	28109552	28109553
chr11	28109561	28109562
chr11	28109590	28109591
chr11	28109672	28109673
chr11	28109680	28109681
chr11	28109712	28109713
chr11	28109734	28109735
chr11	28109875	28109876
chr11	28110046	28110047
chr11	28110064	28110065
chr11	28110168	28110169
chr11	28110180	28110181
chr11	28110189	28110190
chr11	28110216	28110217
chr11	28110222	28110223
chr11	28110259	28110260
chr11	28110263	28110264
chr11	28110298	28110299
chr11	28110331	28110332
chr11	28110342	28110343
chr11	28110412	28110413
chr11	28110426	28110427
chr11	28110433	28110434
chr11	28110576	28110577
chr11	28110650	28110651
chr11	28110679	28110680
chr11	28110734	28110735
chr11	28110813	28110814
chr11	28110840	28110841
chr11	28110851	28110852
chr11	28110867	28110868
chr11	28110868	28110869
chr11	28110885	28110886
chr11	28110908	28110909
chr11	28110944	28110945
chr11	28111030	28111031
chr11	28111031	28111032
chr11	28111236	28111237
chr11	28111277	28111278
chr11	28111383	28111384
chr11	28111398	28111399
chr11	28111422	28111423
chr11	28111490	28111491
chr11	28111557	28111558
chr11	28111565	28111566
chr11	28111620	28111621
chr11	28111697	28111698
chr11	28111720	28111721
chr11	28111728	28111729
chr11	28111794	28111795
chr11	28111795	28111796
chr11	28111798	28111799
chr11	28111801	28111802
chr11	28111879	28111880
chr11	28111880	28111881
chr11	28111924	28111925
chr11	28111965	28111966
chr11	28112013	28112014
chr11	28112104	28112105
chr11	28112105	28112106
chr11	28112115	28112116
chr11	28112158	28112159
chr11	28112182	28112183
chr11	28112216	28112217
chr11	28112217	28112218
chr11	28112232	28112233
chr11	28112246	28112247
chr11	28112267	28112268
chr11	28112270	28112271
chr11	28112271	28112272
chr11	28112293	28112294
chr11	28112347	28112348
chr11	28112381	28112382
chr11	28112389	28112390
chr11	28112403	28112404
chr11	28112447	28112448
chr11	28112466	28112467
chr11	28112503	28112504
chr11	28112538	28112539
chr11	28112597	28112598
chr11	28112648	28112649
chr11	28112651	28112652
chr11	28112653	28112654
chr11	28112846	28112847
chr11	28113035	28113036
chr11	28113042	28113043
chr11	28113220	28113221
chr11	28113233	28113234
chr11	28113282	28113283
chr11	28113410	28113411
chr11	28113600	28113601
chr11	28113608	28113609
chr11	28113658	28113659
chr11	28113666	28113667
chr11	28113690	28113691
chr11	28113711	28113712
chr11	28113889	28113890
chr11	28113904	28113905
chr11	28113956	28113957
chr11	28114061	28114062
chr11	28114068	28114069
chr11	28114135	28114136
chr11	28114159	28114160
chr11	28114225	28114226
chr11	28114358	28114359
chr11	28114429	28114430
chr11	28114486	28114487
chr11	28114570	28114571
chr11	28114571	28114572
chr11	28114797	28114798
chr11	28114870	28114871
chr11	28114910	28114911
chr11	28114995	28114996
chr11	28115121	28115122
chr11	28115129	28115130
chr11	28115422	28115423
chr11	28115443	28115444
chr11	28115543	28115544
chr11	28115605	28115606
chr11	28115727	28115728
chr11	28115844	28115845
chr11	28115909	28115910
chr11	28116040	28116041
chr11	28116239	28116240
chr11	28116342	28116343
chr11	28116351	28116352
chr11	28116554	28116555
chr11	28116599	28116600
chr11	28116789	28116790
chr11	28116941	28116942
chr11	28117322	28117323
chr11	28117336	28117337
chr11	28117638	28117639
chr11	28117639	28117640
chr11	28117680	28117681
chr11	28117689	28117690
chr11	28117792	28117793
chr11	28117847	28117848
chr11	28117898	28117899
chr11	28117937	28117938
chr11	28118143	28118144
chr11	28118185	28118186
chr11	28118290	28118291
chr11	28118314	28118315
chr11	28118361	28118362
chr11	28118400	28118401
chr11	28118433	28118434
chr11	28118639	28118640
chr11	28118667	28118668
chr11	28118700	28118701
chr11	28118863	28118864
chr11	28118890	28118891
chr11	28119002	28119003
chr11	28119073	28119074
chr11	28119085	28119086
chr11	28119214	28119215
chr11	28119235	28119236
chr11	28119246	28119247
chr11	28119263	28119264
chr11	28119392	28119393
chr11	28119424	28119425
chr11	28119439	28119440
chr11	28119484	28119485
chr11	28119539	28119540
chr11	28119792	28119793
chr11	28119807	28119808
chr11	28119889	28119890
chr11	28119993	28119994
chr11	28120124	28120125
chr11	28120296	28120297
chr11	28120313	28120314
chr11	28120318	28120319
chr11	28120320	28120321
chr11	28120587	28120588
chr11	28120642	28120643
chr11	28120666	28120667
chr11	28120698	28120699
chr11	28120985	28120986
chr11	28121178	28121179
chr11	28121292	28121293
chr11	28121339	28121340
chr11	28121445	28121446
chr11	28121476	28121477
chr11	28121554	28121555
chr11	28121630	28121631
chr11	28121875	28121876
chr11	28121951	28121952
chr11	28121979	28121980
chr11	28122086	28122087
chr11	28122183	28122184
chr11	28122239	28122240
chr11	28122279	28122280
chr11	28122332	28122333
chr11	28122440	28122441
chr11	28122715	28122716
chr11	28122949	28122950
chr11	28122964	28122965
chr11	28123062	28123063
chr11	28123104	28123105
chr11	28123142	28123143
chr11	28123243	28123244
chr11	28123284	28123285
chr11	28123386	28123387
chr11	28123437	28123438
chr11	28123563	28123564
chr11	28123836	28123837
chr11	28124032	28124033
chr11	28124039	28124040
chr11	28124198	28124199
chr11	28124230	28124231
chr11	28124352	28124353
chr11	28124525	28124526
chr11	28124685	28124686
chr11	28124798	28124799
chr11	28125298	28125299
chr11	28125364	28125365
chr11	28125366	28125367
chr11	28125395	28125396
chr11	28125584	28125585
chr11	28125610	28125611
chr11	28125694	28125695
chr11	28125858	28125859
chr11	28125941	28125942
chr11	28125989	28125990
chr11	28126033	28126034
chr11	28126081	28126082
chr11	28126556	28126557
chr11	28126613	28126614
chr11	28126707	28126708
chr11	28126789	28126790
chr11	28127136	28127137
chr11	28127245	28127246
chr11	28127246	28127247
chr11	28127261	28127262
chr11	28127373	28127374
chr11	28127547	28127548
chr11	28127708	28127709
chr11	28127954	28127955
chr11	28128356	28128357
chr11	28128398	28128399
chr11	28128663	28128664
chr11	28128738	28128739
chr11	28128810	28128811
chr11	28128888	28128889
chr11	28128899	28128900
chr11	28128912	28128913
chr11	28128983	28128984
chr11	28128995	28128996
chr11	28129144	28129145
chr11	28129174	28129175
chr11	28129215	28129216
chr11	28129320	28129321
chr11	28129368	28129369
chr11	28129394	28129395
chr11	28129402	28129403
chr11	28129555	28129556
chr11	28129592	28129593
chr11	28129619	28129620
chr11	28129688	28129689
chr11	28129689	28129690
chr11	28129742	28129743
chr11	28129761	28129762
chr11	28129825	28129826
chr11	28129975	28129976
chr11	28130056	28130057
chr11	28130079	28130080
chr11	28130147	28130148
chr11	28130194	28130195
chr11	28130316	28130317
chr11	28130427	28130428
chr11	28130464	28130465
chr11	28130480	28130481
chr11	28130481	28130482
chr11	28130620	28130621
chr11	28130785	28130786
chr11	28131030	28131031
chr11	28131346	28131347
chr11	28131488	28131489
chr11	28131496	28131497
chr11	28131686	28131687
chr11	28131706	28131707
chr11	28133261	28133262
chr11	28133372	28133373
chr11	28133395	28133396
chr11	28133411	28133412
chr11	28133506	28133507
chr11	28133515	28133516
chr11	28133550	28133551
chr11	28133572	28133573
chr11	28133624	28133625
chr11	28133655	28133656
chr11	28133695	28133696
chr11	28133871	28133872
chr11	28133891	28133892
chr11	28133928	28133929
chr11	28133935	28133936
chr11	28133938	28133939
chr11	28133976	28133977
chr11	28133995	28133996
chr11	28134512	28134513
chr11	28134549	28134550
chr11	28134720	28134721
chr11	28134824	28134825
chr11	28134858	28134859
chr11	28134904	28134905
chr11	28134909	28134910
chr11	28134953	28134954
chr11	28134984	28134985
chr11	28134989	28134990
chr11	28134990	28134991
chr11	28135031	28135032
chr11	28135053	28135054
chr11	28135061	28135062
chr11	28135095	28135096
chr11	28135196	28135197
chr11	28135230	28135231
chr11	28135365	28135366
chr11	28135588	28135589
chr11	28135589	28135590
chr11	28135664	28135665
chr11	28135936	28135937
chr11	28135987	28135988
chr11	28136066	28136067
chr11	28136108	28136109
chr11	28136170	28136171
chr11	28136199	28136200
chr11	28136204	28136205
chr11	28136218	28136219
chr11	28136395	28136396
chr11	28136470	28136471
chr11	28136487	28136488
chr11	28136636	28136637
chr11	28136726	28136727
chr11	28136753	28136754
chr11	28136812	28136813
chr11	28136821	28136822
chr11	28136942	28136943
chr11	28136970	28136971
chr11	28137176	28137177
chr11	28137206	28137207
chr11	28137308	28137309
chr11	28137343	28137344
chr11	28137370	28137371
chr11	28137394	28137395
chr11	28137672	28137673
chr11	28137685	28137686
chr11	28137768	28137769
chr11	28137891	28137892
chr11	28137944	28137945
chr11	28137953	28137954
chr11	28137991	28137992
chr11	28138324	28138325
chr11	28138696	28138697
chr11	28138771	28138772
chr11	28139020	28139021
chr11	28139119	28139120
chr11	28139214	28139215
chr11	28139261	28139262
chr11	28139474	28139475
chr11	28139524	28139525
chr11	28139657	28139658
chr11	28139691	28139692
chr11	28139836	28139837
chr11	28139963	28139964
chr11	28140189	28140190
chr11	28140313	28140314
chr11	28140398	28140399
chr11	28140399	28140400
chr11	28140438	28140439
chr11	28140551	28140552
chr11	28140552	28140553
chr11	28140618	28140619
chr11	28140620	28140621
chr11	28140622	28140623
chr11	28140661	28140662
chr11	28140686	28140687
chr11	28141039	28141040
chr11	28141119	28141120
chr11	28141147	28141148
chr11	28141155	28141156
chr11	28141198	28141199
chr11	28141208	28141209
chr11	28141355	28141356
chr11	28141422	28141423
chr11	28141430	28141431
chr11	28141572	28141573
chr11	28141771	28141772
chr11	28141850	28141851
chr11	28142155	28142156
chr11	28142466	28142467
chr11	28142475	28142476
chr11	28142533	28142534
chr11	28142548	28142549
chr11	28142601	28142602
chr11	28142610	28142611
chr11	28142636	28142637
chr11	28142645	28142646
chr11	28142657	28142658
chr11	28142664	28142665
chr11	28142703	28142704
chr11	28142704	28142705
chr11	28142719	28142720
chr11	28143063	28143064
chr11	28143135	28143136
chr11	28143157	28143158
chr11	28143192	28143193
chr11	28143206	28143207
chr11	28143391	28143392
chr11	28143503	28143504
chr11	28143589	28143590
chr11	28143765	28143766
chr11	28143774	28143775
chr11	28143868	28143869
chr11	28144018	28144019
chr11	28144413	28144414
chr11	28144460	28144461
chr11	28144485	28144486
chr11	28144491	28144492
chr11	28144563	28144564
chr11	28144643	28144644
chr11	28144651	28144652
chr11	28144663	28144664
chr11	28144684	28144685
chr11	28144685	28144686
chr11	28144686	28144687
chr11	28144692	28144693
chr11	28144727	28144728
chr11	28144912	28144913
chr11	28144947	28144948
chr11	28145011	28145012
chr11	28145055	28145056
chr11	28145207	28145208
chr11	28145338	28145339
chr11	28145347	28145348
chr11	28145388	28145389
chr11	28145412	28145413
chr11	28145463	28145464
chr11	28145487	28145488
chr11	28145500	28145501
chr11	28145517	28145518
chr11	28145590	28145591
chr11	28145617	28145618
chr11	28145626	28145627
chr11	28145627	28145628
chr11	28145644	28145645
chr11	28145647	28145648
chr11	28145666	28145667
chr11	28145697	28145698
chr11	28145727	28145728
chr11	28145829	28145830
chr11	28145969	28145970
chr11	28146069	28146070
chr11	28146128	28146129
chr11	28146171	28146172
chr11	28146283	28146284
chr11	28146357	28146358
chr11	28146487	28146488
chr11	28146490	28146491
chr11	28147177	28147178
chr11	28147376	28147377
chr11	28147380	28147381
chr11	28147486	28147487
chr11	28147494	28147495
chr11	28147587	28147588
chr11	28147607	28147608
chr11	28147849	28147850
chr11	28148156	28148157
chr11	28148323	28148324
chr11	28148382	28148383
chr11	28148592	28148593
chr11	28149270	28149271
chr11	28149420	28149421
chr11	28149884	28149885
chr11	28150012	28150013
chr11	28150231	28150232
chr11	28150523	28150524
chr11	28150561	28150562
chr11	28150920	28150921
chr11	28150963	28150964
chr11	28151020	28151021
chr11	28151135	28151136
chr11	28151143	28151144
chr11	28151249	28151250
chr11	28151436	28151437
chr11	28151575	28151576
chr11	28151607	28151608
chr11	28151794	28151795
chr11	28151902	28151903
chr11	28151975	28151976
chr11	28152187	28152188
chr11	28152498	28152499
chr11	28152577	28152578
chr11	28152607	28152608
chr11	28152660	28152661
chr11	28152719	28152720
chr11	28152785	28152786
chr11	28152834	28152835
chr11	28152977	28152978
chr11	28153145	28153146
chr11	28153160	28153161
chr11	28153205	28153206
chr11	28153270	28153271
chr11	28153271	28153272
chr11	28153322	28153323
chr11	28153332	28153333
chr11	28153352	28153353
chr11	28153359	28153360
chr11	28153389	28153390
chr11	28153406	28153407
chr11	28153445	28153446
chr11	28153469	28153470
chr11	28153502	28153503
chr11	28153834	28153835
chr11	28153856	28153857
chr11	28153885	28153886
chr11	28153929	28153930
chr11	28153941	28153942
chr11	28153942	28153943
chr11	28153953	28153954
chr11	28153969	28153970
chr11	28154089	28154090
chr11	28154147	28154148
chr11	28154228	28154229
chr11	28154269	28154270
chr11	28154300	28154301
chr11	28154301	28154302
chr11	28154338	28154339
chr11	28154341	28154342
chr11	28154342	28154343
chr11	28154363	28154364
chr11	28154364	28154365
chr11	28154365	28154366
chr11	28154379	28154380
chr11	28154425	28154426
chr11	28154442	28154443
chr11	28154452	28154453
chr11	28154500	28154501
chr11	28154524	28154525
chr11	28154568	28154569
chr11	28154643	28154644
chr11	28154685	28154686
chr11	28154712	28154713
chr11	28154721	28154722
chr11	28154848	28154849
chr11	28155019	28155020
chr11	28155030	28155031
chr11	28155071	28155072
chr11	28155117	28155118
chr11	28155205	28155206
chr11	28155211	28155212
chr11	28155438	28155439
chr11	28155445	28155446
chr11	28155453	28155454
chr11	28155628	28155629
chr11	28155704	28155705
chr11	28155813	28155814
chr11	28155844	28155845
chr11	28155926	28155927
chr11	28156053	28156054
chr11	28156095	28156096
chr11	28156171	28156172
chr11	28156262	28156263
chr11	28156278	28156279
chr11	28156286	28156287
chr11	28156338	28156339
chr11	28156349	28156350
chr11	28156362	28156363
chr11	28156398	28156399
chr11	28156528	28156529
chr11	28156560	28156561
chr11	28156724	28156725
chr11	28156772	28156773
chr11	28156892	28156893
chr11	28156963	28156964
chr11	28157005	28157006
chr11	28157132	28157133
chr11	28157141	28157142
chr11	28157166	28157167
chr11	28157204	28157205
chr11	28157205	28157206
chr11	28157307	28157308
chr11	28157308	28157309
chr11	28157365	28157366
chr11	28157413	28157414
chr11	28157415	28157416
chr11	28157501	28157502
chr11	28157611	28157612
chr11	28157617	28157618
chr11	28157628	28157629
chr11	28157685	28157686
chr11	28157718	28157719
chr11	28157725	28157726
chr11	28157741	28157742
chr11	28157747	28157748
chr11	28157761	28157762
chr11	28157784	28157785
chr11	28157812	28157813
chr11	28157816	28157817
chr11	28157869	28157870
chr11	28157875	28157876
chr11	28157883	28157884
chr11	28157999	28158000
chr11	28158075	28158076
chr11	28158112	28158113
chr11	28158280	28158281
chr11	28158318	28158319
chr11	28158338	28158339
chr11	28158407	28158408
chr11	28158545	28158546
chr11	28158716	28158717
chr11	28158859	28158860
chr11	28158930	28158931
chr11	28158985	28158986
chr11	28159088	28159089
chr11	28159089	28159090
chr11	28159123	28159124
chr11	28159145	28159146
chr11	28159233	28159234
chr11	28159311	28159312
chr11	28159497	28159498
chr11	28159517	28159518
chr11	28159544	28159545
chr11	28159568	28159569
chr11	28159689	28159690
chr11	28159692	28159693
chr11	28159693	28159694
chr11	28159828	28159829
chr11	28159838	28159839
chr11	28159845	28159846
chr11	28159898	28159899
chr11	28159951	28159952
chr11	28159952	28159953
chr11	28160210	28160211
chr11	28160338	28160339
chr11	28160563	28160564
chr11	28160734	28160735
chr11	28160841	28160842
chr11	28160913	28160914
chr11	28160928	28160929
chr11	28160985	28160986
chr11	28161001	28161002
chr11	28161056	28161057
chr11	28161253	28161254
chr11	28161292	28161293
chr11	28161312	28161313
chr11	28161342	28161343
chr11	28161435	28161436
chr11	28161499	28161500
chr11	28161601	28161602
chr11	28161729	28161730
chr11	28161959	28161960
chr11	28162042	28162043
chr11	28162074	28162075
chr11	28162201	28162202
chr11	28162217	28162218
chr11	28162241	28162242
chr11	28162290	28162291
chr11	28162343	28162344
chr11	28162347	28162348
chr11	28162405	28162406
chr11	28162534	28162535
chr11	28162540	28162541
chr11	28162634	28162635
chr11	28162640	28162641
chr11	28162687	28162688
chr11	28162827	28162828
chr11	28162928	28162929
chr11	28162975	28162976
chr11	28163093	28163094
chr11	28163227	28163228
chr11	28163269	28163270
chr11	28163556	28163557
chr11	28163616	28163617
chr11	28163853	28163854
chr11	28163983	28163984
chr11	28164012	28164013
chr11	28164267	28164268
chr11	28164268	28164269
chr11	28164484	28164485
chr11	28164553	28164554
chr11	28164865	28164866
chr11	28165176	28165177
chr11	28165377	28165378
chr11	28165801	28165802
chr11	28166052	28166053
chr11	28166101	28166102
chr11	28166426	28166427
chr11	28166466	28166467
chr11	28166531	28166532
chr11	28166609	28166610
chr11	28166686	28166687
chr11	28166712	28166713
chr11	28166716	28166717
chr11	28167067	28167068
chr11	28167129	28167130
chr11	28167144	28167145
chr11	28167149	28167150
chr11	28167203	28167204
chr11	28167242	28167243
chr11	28167258	28167259
chr11	28167270	28167271
chr11	28167286	28167287
chr11	28167316	28167317
chr11	28167347	28167348
chr11	28167350	28167351
chr11	28167384	28167385
chr11	28167463	28167464
chr11	28167490	28167491
chr11	28167600	28167601
chr11	28167613	28167614
chr11	28167653	28167654
chr11	28167689	28167690
chr11	28167812	28167813
chr11	28167851	28167852
chr11	28167875	28167876
chr11	28167978	28167979
chr11	28168009	28168010
chr11	28168132	28168133
chr11	28168219	28168220
chr11	28168277	28168278
chr11	28168288	28168289
chr11	28168297	28168298
chr11	28168332	28168333
chr11	28168458	28168459
chr11	28168507	28168508
chr11	28168524	28168525
chr11	28168584	28168585
chr11	28168698	28168699
chr11	28168723	28168724
chr11	28168748	28168749
chr11	28168767	28168768
chr11	28168792	28168793
chr11	28168938	28168939
chr11	28169034	28169035
chr11	28169105	28169106
chr11	28169202	28169203
chr11	28169255	28169256
chr11	28169266	28169267
chr11	28169315	28169316
chr11	28169321	28169322
chr11	28169334	28169335
chr11	28169339	28169340
chr11	28169363	28169364
chr11	28169364	28169365
chr11	28169370	28169371
chr11	28169432	28169433
chr11	28169503	28169504
chr11	28169563	28169564
chr11	28169579	28169580
chr11	28169643	28169644
chr11	28169739	28169740
chr11	28169772	28169773
chr11	28169925	28169926
chr11	28169944	28169945
chr11	28170050	28170051
chr11	28170056	28170057
chr11	28170100	28170101
chr11	28170542	28170543
chr11	28170551	28170552
chr11	28170575	28170576
chr11	28170605	28170606
chr11	28170620	28170621
chr11	28170626	28170627
chr11	28170657	28170658
chr11	28170671	28170672
chr11	28170768	28170769
chr11	28170795	28170796
chr11	28170818	28170819
chr11	28170843	28170844
chr11	28170867	28170868
chr11	28170898	28170899
chr11	28171103	28171104
chr11	28171158	28171159
chr11	28171293	28171294
chr11	28171313	28171314
chr11	28171446	28171447
chr11	28171447	28171448
chr11	28171457	28171458
chr11	28171477	28171478
chr11	28171481	28171482
chr11	28171508	28171509
chr11	28171514	28171515
chr11	28171604	28171605
chr11	28171867	28171868
chr11	28171922	28171923
chr11	28171945	28171946
chr11	28172074	28172075
chr11	28172148	28172149
chr11	28172233	28172234
chr11	28172250	28172251
chr11	28172270	28172271
chr11	28172340	28172341
chr11	28172351	28172352
chr11	28172352	28172353
chr11	28172415	28172416
chr11	28172649	28172650
chr11	28172713	28172714
chr11	28173059	28173060
chr11	28173167	28173168
chr11	28173168	28173169
chr11	28173203	28173204
chr11	28173238	28173239
chr11	28173260	28173261
chr11	28173332	28173333
chr11	28173337	28173338
chr11	28173426	28173427
chr11	28173629	28173630
chr11	28173685	28173686
chr11	28173729	28173730
chr11	28173817	28173818
chr11	28173937	28173938
chr11	28174019	28174020
chr11	28174036	28174037
chr11	28174051	28174052
chr11	28174130	28174131
chr11	28175839	28175840
chr11	28175873	28175874
chr11	28175874	28175875
chr11	28175959	28175960
chr11	28176012	28176013
chr11	28176057	28176058
chr11	28176063	28176064
chr11	28176094	28176095
chr11	28176196	28176197
chr11	28176244	28176245
chr11	28176272	28176273
chr11	28176361	28176362
chr11	28176382	28176383
chr11	28176470	28176471
chr11	28176553	28176554
chr11	28176598	28176599
chr11	28176652	28176653
chr11	28176660	28176661
chr11	28176694	28176695
chr11	28176706	28176707
chr11	28176711	28176712
chr11	28176748	28176749
chr11	28176750	28176751
chr11	28176864	28176865
chr11	28176914	28176915
chr11	28177035	28177036
chr11	28177083	28177084
chr11	28177109	28177110
chr11	28177125	28177126
chr11	28177160	28177161
chr11	28177338	28177339
chr11	28177378	28177379
chr11	28177431	28177432
chr11	28177442	28177443
chr11	28177500	28177501
chr11	28177513	28177514
chr11	28177597	28177598
chr11	28177641	28177642
chr11	28177672	28177673
chr11	28177673	28177674
chr11	28177698	28177699
chr11	28177705	28177706
chr11	28177708	28177709
chr11	28177758	28177759
chr11	28177784	28177785
chr11	28177794	28177795
chr11	28177815	28177816
chr11	28177827	28177828
chr11	28177872	28177873
chr11	28177885	28177886
chr11	28177888	28177889
chr11	28177907	28177908
chr11	28177961	28177962
chr11	28177974	28177975
chr11	28177995	28177996
chr11	28177998	28177999
chr11	28178016	28178017
chr11	28178033	28178034
chr11	28178070	28178071
chr11	28178076	28178077
chr11	28178193	28178194
chr11	28178197	28178198
chr11	28178202	28178203
chr11	28178205	28178206
chr11	28178232	28178233
chr11	28178236	28178237
chr11	28178260	28178261
chr11	28178284	28178285
chr11	28178305	28178306
chr11	28178469	28178470
chr11	28178531	28178532
chr11	28178601	28178602
chr11	28178652	28178653
chr11	28178717	28178718
chr11	28178737	28178738
chr11	28178746	28178747
chr11	28178750	28178751
chr11	28178810	28178811
chr11	28178845	28178846
chr11	28178890	28178891
chr11	28178920	28178921
chr11	28178972	28178973
chr11	28178996	28178997
chr11	28179000	28179001
chr11	28179030	28179031
chr11	28179043	28179044
chr11	28179050	28179051
chr11	28179075	28179076
chr11	28179081	28179082
chr11	28179115	28179116
chr11	28179164	28179165
chr11	28179243	28179244
chr11	28179303	28179304
chr11	28179398	28179399
chr11	28179406	28179407
chr11	28179412	28179413
chr11	28179479	28179480
chr11	28179502	28179503
chr11	28179529	28179530
chr11	28179570	28179571
chr11	28179578	28179579
chr11	28179612	28179613
chr11	28179638	28179639
chr11	28179668	28179669
chr11	28179679	28179680
chr11	28179680	28179681
chr11	28179733	28179734
chr11	28179740	28179741
chr11	28179749	28179750
chr11	28179754	28179755
chr11	28179765	28179766
chr11	28179801	28179802
chr11	28179854	28179855
chr11	28179939	28179940
chr11	28179970	28179971
chr11	28180021	28180022
chr11	28180027	28180028
chr11	28180035	28180036
chr11	28180042	28180043
chr11	28180052	28180053
chr11	28180056	28180057
chr11	28180089	28180090
chr11	28180090	28180091
chr11	28180097	28180098
chr11	28180112	28180113
chr11	28180115	28180116
chr11	28180148	28180149
chr11	28180207	28180208
chr11	28180214	28180215
chr11	28180218	28180219
chr11	28180228	28180229
chr11	28180236	28180237
chr11	28180245	28180246
chr11	28180313	28180314
chr11	28180341	28180342
chr11	28180367	28180368
chr11	28180399	28180400
chr11	28180430	28180431
chr11	28180469	28180470
chr11	28180517	28180518
chr11	28180526	28180527
chr11	28180549	28180550
chr11	28180566	28180567
chr11	28180702	28180703
chr11	28180730	28180731
chr11	28180740	28180741
chr11	28180747	28180748
chr11	28180899	28180900
chr11	28182372	28182373
chr11	28182399	28182400
chr11	28182448	28182449
chr11	28182515	28182516
chr11	28182541	28182542
chr11	28182631	28182632
chr11	28182698	28182699
chr11	28182705	28182706
chr11	28182770	28182771
chr11	28182798	28182799
chr11	28182817	28182818
chr11	28182854	28182855
chr11	28182863	28182864
chr11	28182902	28182903
chr11	28182911	28182912
chr11	28182953	28182954
chr11	28182956	28182957
chr11	28183034	28183035
chr11	28183045	28183046
chr11	28183150	28183151
chr11	28183159	28183160
chr11	28183160	28183161
chr11	28183168	28183169
chr11	28183180	28183181
chr11	28183184	28183185
chr11	28183208	28183209
chr11	28183231	28183232
chr11	28183251	28183252
chr11	28183253	28183254
chr11	28183273	28183274
chr11	28183329	28183330
chr11	28183391	28183392
chr11	28183425	28183426
chr11	28183444	28183445
chr11	28183467	28183468
chr11	28183513	28183514
chr11	28183529	28183530
chr11	28183539	28183540
chr11	28183558	28183559
chr11	28183576	28183577
chr11	28183698	28183699
chr11	28183713	28183714
chr11	28183714	28183715
chr11	28183757	28183758
chr11	28183784	28183785
chr11	28183808	28183809
chr11	28183828	28183829
chr11	28183945	28183946
chr11	28183950	28183951
chr11	28183994	28183995
chr11	28184004	28184005
chr11	28184052	28184053
chr11	28184068	28184069
chr11	28184071	28184072
chr11	28184073	28184074
chr11	28184121	28184122
chr11	28184201	28184202
chr11	28184273	28184274
chr11	28184309	28184310
chr11	28184354	28184355
chr11	28184391	28184392
chr11	28184393	28184394
chr11	28184414	28184415
chr11	28184492	28184493
chr11	28184513	28184514
chr11	28184570	28184571
chr11	28184577	28184578
chr11	28184594	28184595
chr11	28184607	28184608
chr11	28184614	28184615
chr11	28184658	28184659
chr11	28184671	28184672
chr11	28184718	28184719
chr11	28184743	28184744
chr11	28184776	28184777
chr11	28184784	28184785
chr11	28184787	28184788
chr11	28184792	28184793
chr11	28184802	28184803
chr11	28184812	28184813
chr11	28184822	28184823
chr11	28184849	28184850
chr11	28184868	28184869
chr11	28184879	28184880
chr11	28185002	28185003
chr11	28185053	28185054
chr11	28185096	28185097
chr11	28185262	28185263
chr11	28185271	28185272
chr11	28185290	28185291
chr11	28185295	28185296
chr11	28185321	28185322
chr11	28185334	28185335
chr11	28185357	28185358
chr11	28185361	28185362
chr11	28185366	28185367
chr11	28185379	28185380
chr11	28185442	28185443
chr11	28185527	28185528
chr11	28185550	28185551
chr11	28185567	28185568
chr11	28185589	28185590
chr11	28185608	28185609
chr11	28185610	28185611
chr11	28185641	28185642
chr11	28185674	28185675
chr11	28185694	28185695
chr11	28185702	28185703
chr11	28185840	28185841
chr11	28185898	28185899
chr11	28185915	28185916
chr11	28185945	28185946
chr11	28185978	28185979
chr11	28186004	28186005
chr11	28186006	28186007
chr11	28186008	28186009
chr11	28186019	28186020
chr11	28186047	28186048
chr11	28186076	28186077
chr11	28186089	28186090
chr11	28186117	28186118
chr11	28186139	28186140
chr11	28186164	28186165
chr11	28186165	28186166
chr11	28186252	28186253
chr11	28186281	28186282
chr11	28186292	28186293
chr11	28186331	28186332
chr11	28186383	28186384
chr11	28186386	28186387
chr11	28186440	28186441
chr11	28186455	28186456
chr11	28186494	28186495
chr11	28186700	28186701
chr11	28186749	28186750
chr11	28186773	28186774
chr11	28186781	28186782
chr11	28186794	28186795
chr11	28186806	28186807
chr11	28186891	28186892
chr11	28186903	28186904
chr11	28186941	28186942
chr11	28186943	28186944
chr11	28186984	28186985
chr11	28187105	28187106
chr11	28187151	28187152
chr11	28187162	28187163
chr11	28187192	28187193
chr11	28187218	28187219
chr11	28187231	28187232
chr11	28187291	28187292
chr11	28187313	28187314
chr11	28187344	28187345
chr11	28187396	28187397
chr11	28187455	28187456
chr11	28187631	28187632
chr11	28187682	28187683
chr11	28187919	28187920
chr11	28188012	28188013
chr11	28188191	28188192
chr11	28188257	28188258
chr11	28188266	28188267
chr11	28188268	28188269
chr11	28188441	28188442
chr11	28188442	28188443
chr11	28188462	28188463
chr11	28188485	28188486
chr11	28188603	28188604
chr11	28188623	28188624
chr11	28188723	28188724
chr11	28188774	28188775
chr11	28188782	28188783
chr11	28188830	28188831
chr11	28188889	28188890
chr11	28188895	28188896
chr11	28188900	28188901
chr11	28188914	28188915
chr11	28188924	28188925
chr11	28188928	28188929
chr11	28188957	28188958
chr11	28188966	28188967
chr11	28189030	28189031
chr11	28189057	28189058
chr11	28189093	28189094
chr11	28189097	28189098
chr11	28189109	28189110
chr11	28189135	28189136
chr11	28189163	28189164
chr11	28189190	28189191
chr11	28189191	28189192
chr11	28189196	28189197
chr11	28189204	28189205
chr11	28189245	28189246
chr11	28189379	28189380
chr11	28189456	28189457
chr11	28189474	28189475
chr11	28189557	28189558
chr11	28189558	28189559
chr11	28189584	28189585
chr11	28189665	28189666
chr11	28189677	28189678
chr11	28189701	28189702
chr11	28189715	28189716
chr11	28189730	28189731
chr11	28189745	28189746
chr11	28189799	28189800
chr11	28189818	28189819
chr11	28189838	28189839
chr11	28189839	28189840
chr11	28189857	28189858
chr11	28189867	28189868
chr11	28189869	28189870
chr11	28189913	28189914
chr11	28189924	28189925
chr11	28189980	28189981
chr11	28189981	28189982
chr11	28189989	28189990
chr11	28190055	28190056
chr11	28190068	28190069
chr11	28190095	28190096
chr11	28190191	28190192
chr11	28190200	28190201
chr11	28190211	28190212
chr11	28190212	28190213
chr11	28190228	28190229
chr11	28190271	28190272
chr11	28190277	28190278
chr11	28190307	28190308
chr11	28190334	28190335
chr11	28190336	28190337
chr11	28190353	28190354
chr11	28190354	28190355
chr11	28190367	28190368
chr11	28190402	28190403
chr11	28190426	28190427
chr11	28190428	28190429
chr11	28190442	28190443
chr11	28190444	28190445
chr11	28190458	28190459
chr11	28190473	28190474
chr11	28190475	28190476
chr11	28190489	28190490
chr11	28190519	28190520
chr11	28190528	28190529
chr11	28190686	28190687
chr11	28190722	28190723
chr11	28191629	28191630
chr11	28191674	28191675
chr11	28191682	28191683
chr11	28191693	28191694
chr11	28191713	28191714
chr11	28191745	28191746
chr11	28191752	28191753
chr11	28191770	28191771
chr11	28191816	28191817
chr11	28191885	28191886
chr11	28191893	28191894
chr11	28191907	28191908
chr11	28191916	28191917
chr11	28192153	28192154
chr11	28192157	28192158
chr11	28192181	28192182
chr11	28192258	28192259
chr11	28192307	28192308
chr11	28192311	28192312
chr11	28192343	28192344
chr11	28192372	28192373
chr11	28192376	28192377
chr11	28192420	28192421
chr11	28192432	28192433
chr11	28192441	28192442
chr11	28192446	28192447
chr11	28192493	28192494
chr11	28192564	28192565
chr11	28192570	28192571
chr11	28192586	28192587
chr11	28192592	28192593
chr11	28192672	28192673
chr11	28192688	28192689
chr11	28192735	28192736
chr11	28192774	28192775
chr11	28192845	28192846
chr11	28192936	28192937
chr11	28192957	28192958
chr11	28192967	28192968
chr11	28193009	28193010
chr11	28193172	28193173
chr11	28193205	28193206
chr11	28193216	28193217
chr11	28193227	28193228
chr11	28193238	28193239
chr11	28193251	28193252
chr11	28193280	28193281
chr11	28193305	28193306
chr11	28193311	28193312
chr11	28193377	28193378
chr11	28193520	28193521
chr11	28193622	28193623
chr11	28193749	28193750
chr11	28193780	28193781
chr11	28193942	28193943
chr11	28194086	28194087
chr11	28194091	28194092
chr11	28194101	28194102
chr11	28194107	28194108
chr11	28194140	28194141
chr11	28194239	28194240
chr11	28194265	28194266
chr11	28194291	28194292
chr11	28194332	28194333
chr11	28194357	28194358
chr11	28194380	28194381
chr11	28194381	28194382
chr11	28194392	28194393
chr11	28194455	28194456
chr11	28194458	28194459
chr11	28194473	28194474
chr11	28194481	28194482
chr11	28194507	28194508
chr11	28194527	28194528
chr11	28194529	28194530
chr11	28194555	28194556
chr11	28194559	28194560
chr11	28194605	28194606
chr11	28194732	28194733
chr11	28194792	28194793
chr11	28194881	28194882
chr11	28194993	28194994
chr11	28195022	28195023
chr11	28195095	28195096
chr11	28195145	28195146
chr11	28195229	28195230
chr11	28195395	28195396
chr11	28195564	28195565
chr11	28195801	28195802
chr11	28196143	28196144
chr11	28196346	28196347
chr11	28196397	28196398
chr11	28196501	28196502
chr11	28196569	28196570
chr11	28196577	28196578
chr11	28196883	28196884
chr11	28196971	28196972
chr11	28197057	28197058
chr11	28197080	28197081
chr11	28197163	28197164
chr11	28197231	28197232
chr11	28197273	28197274
chr11	28197675	28197676
chr11	28197778	28197779
chr11	28198113	28198114
chr11	28198184	28198185
chr11	28198190	28198191
chr11	28198191	28198192
chr11	28198391	28198392
chr11	28198421	28198422
chr11	28198468	28198469
chr11	28198545	28198546
chr11	28198554	28198555
chr11	28198578	28198579
chr11	28198600	28198601
chr11	28198656	28198657
chr11	28198711	28198712
chr11	28198779	28198780
chr11	28198810	28198811
chr11	28198844	28198845
chr11	28198856	28198857
chr11	28198897	28198898
chr11	28198916	28198917
chr11	28198937	28198938
chr11	28198953	28198954
chr11	28198956	28198957
chr11	28198988	28198989
chr11	28199038	28199039
chr11	28199075	28199076
chr11	28199080	28199081
chr11	28199145	28199146
chr11	28199152	28199153
chr11	28199206	28199207
chr11	28199274	28199275
chr11	28199283	28199284
chr11	28199297	28199298
chr11	28199318	28199319
chr11	28199324	28199325
chr11	28199343	28199344
chr11	28199384	28199385
chr11	28199412	28199413
chr11	28199436	28199437
chr11	28199445	28199446
chr11	28199451	28199452
chr11	28199472	28199473
chr11	28199518	28199519
chr11	28199615	28199616
chr11	28199664	28199665
chr11	28199690	28199691
chr11	28199733	28199734
chr11	28199820	28199821
chr11	28199823	28199824
chr11	28199890	28199891
chr11	28199913	28199914
chr11	28199919	28199920
chr11	28200026	28200027
chr11	28200045	28200046
chr11	28200113	28200114
chr11	28200142	28200143
chr11	28200169	28200170
chr11	28200197	28200198
chr11	28200220	28200221
chr11	28200232	28200233
chr11	28200251	28200252
chr11	28200330	28200331
chr11	28200373	28200374
chr11	28200417	28200418
chr11	28200507	28200508
chr11	28200514	28200515
chr11	28200519	28200520
chr11	28200822	28200823
chr11	28200836	28200837
chr11	28200859	28200860
chr11	28200895	28200896
chr11	28200957	28200958
chr11	28200978	28200979
chr11	28201005	28201006
chr11	28201114	28201115
chr11	28201151	28201152
chr11	28201262	28201263
chr11	28201328	28201329
chr11	28201340	28201341
chr11	28201475	28201476
chr11	28201481	28201482
chr11	28201508	28201509
chr11	28201696	28201697
chr11	28201728	28201729
chr11	28201739	28201740
chr11	28201818	28201819
chr11	28201840	28201841
chr11	28201852	28201853
chr11	28202055	28202056
chr11	28202180	28202181
chr11	28202256	28202257
chr11	28202379	28202380
chr11	28202382	28202383
chr11	28202448	28202449
chr11	28202475	28202476
chr11	28202777	28202778
chr11	28202797	28202798
chr11	28202810	28202811
chr11	28202892	28202893
chr11	28202913	28202914
chr11	28202916	28202917
chr11	28202926	28202927
chr11	28202939	28202940
chr11	28203074	28203075
chr11	28203076	28203077
chr11	28203156	28203157
chr11	28203173	28203174
chr11	28203274	28203275
chr11	28203303	28203304
chr11	28203343	28203344
chr11	28203378	28203379
chr11	28203399	28203400
chr11	28203533	28203534
chr11	28203544	28203545
chr11	28203583	28203584
chr11	28203661	28203662
chr11	28203664	28203665
chr11	28203709	28203710
chr11	28204011	28204012
chr11	28204031	28204032
chr11	28204046	28204047
chr11	28204048	28204049
chr11	28204096	28204097
chr11	28204115	28204116
chr11	28204116	28204117
chr11	28204127	28204128
chr11	28204199	28204200
chr11	28204310	28204311
chr11	28204331	28204332
chr11	28204355	28204356
chr11	28204384	28204385
chr11	28204422	28204423
chr11	28204434	28204435
chr11	28204470	28204471
chr11	28204484	28204485
chr11	28204485	28204486
chr11	28204535	28204536
chr11	28204552	28204553
chr11	28204559	28204560
chr11	28204574	28204575
chr11	28204671	28204672
chr11	28204694	28204695
chr11	28204782	28204783
chr11	28204808	28204809
chr11	28204823	28204824
chr11	28204861	28204862
chr11	28204971	28204972
chr11	28205115	28205116
chr11	28205272	28205273
chr11	28205330	28205331
chr11	28205425	28205426
chr11	28205430	28205431
chr11	28205461	28205462
chr11	28205503	28205504
chr11	28205508	28205509
chr11	28205550	28205551
chr11	28205650	28205651
chr11	28205786	28205787
chr11	28205802	28205803
chr11	28205838	28205839
chr11	28206145	28206146
chr11	28206161	28206162
chr11	28206253	28206254
chr11	28206303	28206304
chr11	28206324	28206325
chr11	28206538	28206539
chr11	28206540	28206541
chr11	28206543	28206544
chr11	28206544	28206545
chr11	28206889	28206890
chr11	28207087	28207088
chr11	28207090	28207091
chr11	28207278	28207279
chr11	28207292	28207293
chr11	28207308	28207309
chr11	28207321	28207322
chr11	28207349	28207350
chr11	28207365	28207366
chr11	28207388	28207389
chr11	28207415	28207416
chr11	28207431	28207432
chr11	28207981	28207982
chr11	28207982	28207983
chr11	28208091	28208092
chr11	28208108	28208109
chr11	28208110	28208111
chr11	28208194	28208195
chr11	28208254	28208255
chr11	28208268	28208269
chr11	28208430	28208431
chr11	28208494	28208495
chr11	28208564	28208565
chr11	28208681	28208682
chr11	28208685	28208686
chr11	28210212	28210213
chr11	28210217	28210218
chr11	28210245	28210246
chr11	28210297	28210298
chr11	28210452	28210453
chr11	28210535	28210536
chr11	28210576	28210577
chr11	28210592	28210593
chr11	28210609	28210610
chr11	28210666	28210667
chr11	28210715	28210716
chr11	28210763	28210764
chr11	28210768	28210769
chr11	28210769	28210770
chr11	28210788	28210789
chr11	28210790	28210791
chr11	28210793	28210794
chr11	28210828	28210829
chr11	28210832	28210833
chr11	28210852	28210853
chr11	28210864	28210865
chr11	28210926	28210927
chr11	28210956	28210957
chr11	28210965	28210966
chr11	28210969	28210970
chr11	28211010	28211011
chr11	28211020	28211021
chr11	28211021	28211022
chr11	28211054	28211055
chr11	28211078	28211079
chr11	28211189	28211190
chr11	28211230	28211231
chr11	28211250	28211251
chr11	28211340	28211341
chr11	28211349	28211350
chr11	28211365	28211366
chr11	28211400	28211401
chr11	28211414	28211415
chr11	28211475	28211476
chr11	28211509	28211510
chr11	28211534	28211535
chr11	28211559	28211560
chr11	28211572	28211573
chr11	28211582	28211583
chr11	28211583	28211584
chr11	28211602	28211603
chr11	28211642	28211643
chr11	28211733	28211734
chr11	28211800	28211801
chr11	28211801	28211802
chr11	28211829	28211830
chr11	28211877	28211878
chr11	28211912	28211913
chr11	28211922	28211923
chr11	28211937	28211938
chr11	28211942	28211943
chr11	28211945	28211946
chr11	28211954	28211955
chr11	28211955	28211956
chr11	28211960	28211961
chr11	28211988	28211989
chr11	28212188	28212189
chr11	28212279	28212280
chr11	28212289	28212290
chr11	28212333	28212334
chr11	28212361	28212362
chr11	28212375	28212376
chr11	28212395	28212396
chr11	28212406	28212407
chr11	28212437	28212438
chr11	28212457	28212458
chr11	28212634	28212635
chr11	28212723	28212724
chr11	28212787	28212788
chr11	28212954	28212955
chr11	28212966	28212967
chr11	28212984	28212985
chr11	28212985	28212986
chr11	28212990	28212991
chr11	28212992	28212993
chr11	28213062	28213063
chr11	28213077	28213078
chr11	28213082	28213083
chr11	28213084	28213085
chr11	28213122	28213123
chr11	28213129	28213130
chr11	28213181	28213182
chr11	28213182	28213183
chr11	28213192	28213193
chr11	28213299	28213300
chr11	28213396	28213397
chr11	28213438	28213439
chr11	28213444	28213445
chr11	28213494	28213495
chr11	28213504	28213505
chr11	28213511	28213512
chr11	28213517	28213518
chr11	28213534	28213535
chr11	28213584	28213585
chr11	28213585	28213586
chr11	28213611	28213612
chr11	28213615	28213616
chr11	28213662	28213663
chr11	28213682	28213683
chr11	28213732	28213733
chr11	28213824	28213825
chr11	28213828	28213829
chr11	28213867	28213868
chr11	28213874	28213875
chr11	28213889	28213890
chr11	28213957	28213958
chr11	28214024	28214025
chr11	28214027	28214028
chr11	28214061	28214062
chr11	28214184	28214185
chr11	28214237	28214238
chr11	28214391	28214392
chr11	28214428	28214429
chr11	28214518	28214519
chr11	28214540	28214541
chr11	28214580	28214581
chr11	28214647	28214648
chr11	28214662	28214663
chr11	28214674	28214675
chr11	28214747	28214748
chr11	28214795	28214796
chr11	28214817	28214818
chr11	28214823	28214824
chr11	28214955	28214956
chr11	28215000	28215001
chr11	28215027	28215028
chr11	28215067	28215068
chr11	28215095	28215096
chr11	28215113	28215114
chr11	28215172	28215173
chr11	28215217	28215218
chr11	28215259	28215260
chr11	28215326	28215327
chr11	28215335	28215336
chr11	28215346	28215347
chr11	28215389	28215390
chr11	28215441	28215442
chr11	28215513	28215514
chr11	28215544	28215545
chr11	28215609	28215610
chr11	28215610	28215611
chr11	28215622	28215623
chr11	28215700	28215701
chr11	28215743	28215744
chr11	28215756	28215757
chr11	28215793	28215794
chr11	28215802	28215803
chr11	28215821	28215822
chr11	28215841	28215842
chr11	28215854	28215855
chr11	28215895	28215896
chr11	28215914	28215915
chr11	28215941	28215942
chr11	28216010	28216011
chr11	28216031	28216032
chr11	28216119	28216120
chr11	28216147	28216148
chr11	28216190	28216191
chr11	28216212	28216213
chr11	28216216	28216217
chr11	28216232	28216233
chr11	28216256	28216257
chr11	28216274	28216275
chr11	28216297	28216298
chr11	28216305	28216306
chr11	28216307	28216308
chr11	28216320	28216321
chr11	28216341	28216342
chr11	28216351	28216352
chr11	28216390	28216391
chr11	28216451	28216452
chr11	28216483	28216484
chr11	28216512	28216513
chr11	28216516	28216517
chr11	28216564	28216565
chr11	28216589	28216590
chr11	28216605	28216606
chr11	28216609	28216610
chr11	28216620	28216621
chr11	28216635	28216636
chr11	28216679	28216680
chr11	28216730	28216731
chr11	28216767	28216768
chr11	28216784	28216785
chr11	28216950	28216951
chr11	28217032	28217033
chr11	28217034	28217035
chr11	28217039	28217040
chr11	28217127	28217128
chr11	28217133	28217134
chr11	28217395	28217396
chr11	28217440	28217441
chr11	28217441	28217442
chr11	28217453	28217454
chr11	28217581	28217582
chr11	28217808	28217809
chr11	28217818	28217819
chr11	28218041	28218042
chr11	28218136	28218137
chr11	28218151	28218152
chr11	28218224	28218225
chr11	28218799	28218800
chr11	28218881	28218882
chr11	28219179	28219180
chr11	28219359	28219360
chr11	28219689	28219690
chr11	28219980	28219981
chr11	28220020	28220021
chr11	28220090	28220091
chr11	28220114	28220115
chr11	28220161	28220162
chr11	28220224	28220225
chr11	28220364	28220365
chr11	28220626	28220627
chr11	28220637	28220638
chr11	28220692	28220693
chr11	28220788	28220789
chr11	28220795	28220796
chr11	28220807	28220808
chr11	28220877	28220878
chr11	28220880	28220881
chr11	28220881	28220882
chr11	28220983	28220984
chr11	28221139	28221140
chr11	28221494	28221495
chr11	28221826	28221827
chr11	28221899	28221900
chr11	28221935	28221936
chr11	28221979	28221980
chr11	28221997	28221998
chr11	28222194	28222195
chr11	28222196	28222197
chr11	28222198	28222199
chr11	28222249	28222250
chr11	28222290	28222291
chr11	28222403	28222404
chr11	28222432	28222433
chr11	28222457	28222458
chr11	28222493	28222494
chr11	28222604	28222605
chr11	28222695	28222696
chr11	28222734	28222735
chr11	28222777	28222778
chr11	28223159	28223160
chr11	28223170	28223171
chr11	28223172	28223173
chr11	28223176	28223177
chr11	28223255	28223256
chr11	28223308	28223309
chr11	28223363	28223364
chr11	28223384	28223385
chr11	28223457	28223458
chr11	28223458	28223459
chr11	28223555	28223556
chr11	28223719	28223720
chr11	28223799	28223800
chr11	28223800	28223801
chr11	28223809	28223810
chr11	28223852	28223853
chr11	28223924	28223925
chr11	28223930	28223931
chr11	28224101	28224102
chr11	28224110	28224111
chr11	28224147	28224148
chr11	28224190	28224191
chr11	28224325	28224326
chr11	28224380	28224381
chr11	28224481	28224482
chr11	28224499	28224500
chr11	28224513	28224514
chr11	28224580	28224581
chr11	28224659	28224660
chr11	28224673	28224674
chr11	28224696	28224697
chr11	28224711	28224712
chr11	28224810	28224811
chr11	28224876	28224877
chr11	28225095	28225096
chr11	28225118	28225119
chr11	28225434	28225435
chr11	28225844	28225845
chr11	28226026	28226027
chr11	28226110	28226111
chr11	28226111	28226112
chr11	28226146	28226147
chr11	28226211	28226212
chr11	28226216	28226217
chr11	28226385	28226386
chr11	28226396	28226397
chr11	28226546	28226547
chr11	28226629	28226630
chr11	28226630	28226631
chr11	28226710	28226711
chr11	28226745	28226746
chr11	28226903	28226904
chr11	28226949	28226950
chr11	28227021	28227022
chr11	28227066	28227067
chr11	28227248	28227249
chr11	28227321	28227322
chr11	28227408	28227409
chr11	28227594	28227595
chr11	28227599	28227600
chr11	28227624	28227625
chr11	28227711	28227712
chr11	28227759	28227760
chr11	28227760	28227761
chr11	28227880	28227881
chr11	28228044	28228045
chr11	28228098	28228099
chr11	28228346	28228347
chr11	28228420	28228421
chr11	28228424	28228425
chr11	28228476	28228477
chr11	28228505	28228506
chr11	28228612	28228613
chr11	28228665	28228666
chr11	28228674	28228675
chr11	28228789	28228790
chr11	28228865	28228866
chr11	28229040	28229041
chr11	28229130	28229131
chr11	28229167	28229168
chr11	28229207	28229208
chr11	28229258	28229259
chr11	28229296	28229297
chr11	28229436	28229437
chr11	28229505	28229506
chr11	28229556	28229557
chr11	28229622	28229623
chr11	28229664	28229665
chr11	28229737	28229738
chr11	28229769	28229770
chr11	28229955	28229956
chr11	28229972	28229973
chr11	28230087	28230088
chr11	28230334	28230335
chr11	28230392	28230393
chr11	28239538	28239539
chr11	28239621	28239622
chr11	28240116	28240117
chr11	28240125	28240126
chr11	28240139	28240140
chr11	28240164	28240165
chr11	28240173	28240174
chr11	28240966	28240967
chr11	28240970	28240971
chr11	28240989	28240990
chr11	28241000	28241001
chr11	28241092	28241093
chr11	28241520	28241521
chr11	28241589	28241590
chr11	28241637	28241638
chr11	28241649	28241650
chr11	28241827	28241828
chr11	28241828	28241829
chr11	28241837	28241838
chr11	28241982	28241983
chr11	28242043	28242044
chr11	28242075	28242076
chr11	28242134	28242135
chr11	28242181	28242182
chr11	28242201	28242202
chr11	28242206	28242207
chr11	28242209	28242210
chr11	28242417	28242418
chr11	28242419	28242420
chr11	28242468	28242469
chr11	28242485	28242486
chr11	28242489	28242490
chr11	28242564	28242565
chr11	28242784	28242785
chr11	28242785	28242786
chr11	28242893	28242894
chr11	28242899	28242900
chr11	28242905	28242906
chr11	28242924	28242925
chr11	28243019	28243020
chr11	28243041	28243042
chr11	28243099	28243100
chr11	28243214	28243215
chr11	28243264	28243265
chr11	28243291	28243292
chr11	28243296	28243297
chr11	28243350	28243351
chr11	28243388	28243389
chr11	28243414	28243415
chr11	28243565	28243566
chr11	28243715	28243716
chr11	28243716	28243717
chr11	28243717	28243718
chr11	28243806	28243807
chr11	28243820	28243821
chr11	28243822	28243823
chr11	28243857	28243858
chr11	28243907	28243908
chr11	28244015	28244016
chr11	28244106	28244107
chr11	28244152	28244153
chr11	28244406	28244407
chr11	28244513	28244514
chr11	28244584	28244585
chr11	28244649	28244650
chr11	28244679	28244680
chr11	28244688	28244689
chr11	28244697	28244698
chr11	28244783	28244784
chr11	28244808	28244809
chr11	28244828	28244829
chr11	28244886	28244887
chr11	28244938	28244939
chr11	28244958	28244959
chr11	28245003	28245004
chr11	28245113	28245114
chr11	28245114	28245115
chr11	28245259	28245260
chr11	28245355	28245356
chr11	28245385	28245386
chr11	28245397	28245398
chr11	28245407	28245408
chr11	28245427	28245428
chr11	28245428	28245429
chr11	28245456	28245457
chr11	28245465	28245466
chr11	28245506	28245507
chr11	28245522	28245523
chr11	28245527	28245528
chr11	28245621	28245622
chr11	28245631	28245632
chr11	28245641	28245642
chr11	28245726	28245727
chr11	28245831	28245832
chr11	28245870	28245871
chr11	28245880	28245881
chr11	28245925	28245926
chr11	28245930	28245931
chr11	28245948	28245949
chr11	28245969	28245970
chr11	28245974	28245975
chr11	28245984	28245985
chr11	28246010	28246011
chr11	28246024	28246025
chr11	28246025	28246026
chr11	28246100	28246101
chr11	28246106	28246107
chr11	28246121	28246122
chr11	28246157	28246158
chr11	28246217	28246218
chr11	28246230	28246231
chr11	28246263	28246264
chr11	28246270	28246271
chr11	28246271	28246272
chr11	28246273	28246274
chr11	28246275	28246276
chr11	28246314	28246315
chr11	28246347	28246348
chr11	28246356	28246357
chr11	28246369	28246370
chr11	28246391	28246392
chr11	28246417	28246418
chr11	28246451	28246452
chr11	28246453	28246454
chr11	28246519	28246520
chr11	28246604	28246605
chr11	28246672	28246673
chr11	28246678	28246679
chr11	28246684	28246685
chr11	28246704	28246705
chr11	28246707	28246708
chr11	28246722	28246723
chr11	28246726	28246727
chr11	28246766	28246767
chr11	28246778	28246779
chr11	28246820	28246821
chr11	28246843	28246844
chr11	28246844	28246845
chr11	28246889	28246890
chr11	28246940	28246941
chr11	28246961	28246962
chr11	28246970	28246971
chr11	28246992	28246993
chr11	28247014	28247015
chr11	28247015	28247016
chr11	28247028	28247029
chr11	28247222	28247223
chr11	28247248	28247249
chr11	28247249	28247250
chr11	28247263	28247264
chr11	28247294	28247295
chr11	28247327	28247328
chr11	28247329	28247330
chr11	28247334	28247335
chr11	28247344	28247345
chr11	28247384	28247385
chr11	28247398	28247399
chr11	28247421	28247422
chr11	28247551	28247552
chr11	28247568	28247569
chr11	28247572	28247573
chr11	28247590	28247591
chr11	28247722	28247723
chr11	28247755	28247756
chr11	28247757	28247758
chr11	28247768	28247769
chr11	28247778	28247779
chr11	28247801	28247802
chr11	28247883	28247884
chr11	28247895	28247896
chr11	28248022	28248023
chr11	28248046	28248047
chr11	28248092	28248093
chr11	28248120	28248121
chr11	28248183	28248184
chr11	28248194	28248195
chr11	28248246	28248247
chr11	28248428	28248429
chr11	28248490	28248491
chr11	28248526	28248527
chr11	28248612	28248613
chr11	28248613	28248614
chr11	28248619	28248620
chr11	28248748	28248749
chr11	28248753	28248754
chr11	28248802	28248803
chr11	28248827	28248828
chr11	28248859	28248860
chr11	28248907	28248908
chr11	28249017	28249018
chr11	28249033	28249034
chr11	28249136	28249137
chr11	28249184	28249185
chr11	28249242	28249243
chr11	28249270	28249271
chr11	28249319	28249320
chr11	28249328	28249329
chr11	28249415	28249416
chr11	28249466	28249467
chr11	28249487	28249488
chr11	28249593	28249594
chr11	28249598	28249599
chr11	28249673	28249674
chr11	28249720	28249721
chr11	28249721	28249722
chr11	28249772	28249773
chr11	28249782	28249783
chr11	28249792	28249793
chr11	28249893	28249894
chr11	28249921	28249922
chr11	28249967	28249968
chr11	28250002	28250003
chr11	28250070	28250071
chr11	28250079	28250080
chr11	28250095	28250096
chr11	28250126	28250127
chr11	28250184	28250185
chr11	28250289	28250290
chr11	28250301	28250302
chr11	28250335	28250336
chr11	28250449	28250450
chr11	28250457	28250458
chr11	28250494	28250495
chr11	28250514	28250515
chr11	28250525	28250526
chr11	28250554	28250555
chr11	28250590	28250591
chr11	28250592	28250593
chr11	28250662	28250663
chr11	28250726	28250727
chr11	28250783	28250784
chr11	28250878	28250879
chr11	28250931	28250932
chr11	28250957	28250958
chr11	28250971	28250972
chr11	28251015	28251016
chr11	28251019	28251020
chr11	28251119	28251120
chr11	28251143	28251144
chr11	28251188	28251189
chr11	28251189	28251190
chr11	28251256	28251257
chr11	28251276	28251277
chr11	28251408	28251409
chr11	28251413	28251414
chr11	28251438	28251439
chr11	28251444	28251445
chr11	28251489	28251490
chr11	28251549	28251550
chr11	28251562	28251563
chr11	28251570	28251571
chr11	28251612	28251613
chr11	28251638	28251639
chr11	28251639	28251640
chr11	28251729	28251730
chr11	28251734	28251735
chr11	28251842	28251843
chr11	28251845	28251846
chr11	28251847	28251848
chr11	28251912	28251913
chr11	28251944	28251945
chr11	28251974	28251975
chr11	28252053	28252054
chr11	28252202	28252203
chr11	28252220	28252221
chr11	28252234	28252235
chr11	28252312	28252313
chr11	28252363	28252364
chr11	28252450	28252451
chr11	28252459	28252460
chr11	28252648	28252649
chr11	28252660	28252661
chr11	28252886	28252887
chr11	28252977	28252978
chr11	28252988	28252989
chr11	28252997	28252998
chr11	28253085	28253086
chr11	28253148	28253149
chr11	28253193	28253194
chr11	28253374	28253375
chr11	28253460	28253461
chr11	28253568	28253569
chr11	28253597	28253598
chr11	28253614	28253615
chr11	28253652	28253653
chr11	28253708	28253709
chr11	28253743	28253744
chr11	28253766	28253767
chr11	28253776	28253777
chr11	28253825	28253826
chr11	28254014	28254015
chr11	28254152	28254153
chr11	28254170	28254171
chr11	28254180	28254181
chr11	28254197	28254198
chr11	28254207	28254208
chr11	28254403	28254404
chr11	28254451	28254452
chr11	28254582	28254583
chr11	28254670	28254671
chr11	28254689	28254690
chr11	28254710	28254711
chr11	28254853	28254854
chr11	28254871	28254872
chr11	28254881	28254882
chr11	28254886	28254887
chr11	28254925	28254926
chr11	28254945	28254946
chr11	28254957	28254958
chr11	28254959	28254960
chr11	28254960	28254961
chr11	28255120	28255121
chr11	28255241	28255242
chr11	28255281	28255282
chr11	28255315	28255316
chr11	28255323	28255324
chr11	28255324	28255325
chr11	28255333	28255334
chr11	28255391	28255392
chr11	28255415	28255416
chr11	28255451	28255452
chr11	28255453	28255454
chr11	28255463	28255464
chr11	28255532	28255533
chr11	28255539	28255540
chr11	28255541	28255542
chr11	28255580	28255581
chr11	28255773	28255774
chr11	28255816	28255817
chr11	28256053	28256054
chr11	28256147	28256148
chr11	28256187	28256188
chr11	28256188	28256189
chr11	28256310	28256311
chr11	28256324	28256325
chr11	28256538	28256539
chr11	28256625	28256626
chr11	28256637	28256638
chr11	28256678	28256679
chr11	28256778	28256779
chr11	28256938	28256939
chr11	28256962	28256963
chr11	28257094	28257095
chr11	28257124	28257125
chr11	28257139	28257140
chr11	28257177	28257178
chr11	28257195	28257196
chr11	28257352	28257353
chr11	28257392	28257393
chr11	28257426	28257427
chr11	28257581	28257582
chr11	28257659	28257660
chr11	28258314	28258315
chr11	28258327	28258328
chr11	28258347	28258348
chr11	28258447	28258448
chr11	28258475	28258476
chr11	28258481	28258482
chr11	28258561	28258562
chr11	28258688	28258689
chr11	28258729	28258730
chr11	28258738	28258739
chr11	28258794	28258795
chr11	28258824	28258825
chr11	28258846	28258847
chr11	28258892	28258893
chr11	28258896	28258897
chr11	28258905	28258906
chr11	28258982	28258983
chr11	28259065	28259066
chr11	28259074	28259075
chr11	28259098	28259099
chr11	28259101	28259102
chr11	28259164	28259165
chr11	28259259	28259260
chr11	28259267	28259268
chr11	28259390	28259391
chr11	28259395	28259396
chr11	28259403	28259404
chr11	28259404	28259405
chr11	28259502	28259503
chr11	28259547	28259548
chr11	28259669	28259670
chr11	28259712	28259713
chr11	28259802	28259803
chr11	28259828	28259829
chr11	28259865	28259866
chr11	28259900	28259901
chr11	28259947	28259948
chr11	28260075	28260076
chr11	28260256	28260257
chr11	28260373	28260374
chr11	28260401	28260402
chr11	28260486	28260487
chr11	28260550	28260551
chr11	28260567	28260568
chr11	28260589	28260590
chr11	28260704	28260705
chr11	28260773	28260774
chr11	28261023	28261024
chr11	28261025	28261026
chr11	28261040	28261041
chr11	28261043	28261044
chr11	28261046	28261047
chr11	28261064	28261065
chr11	28261068	28261069
chr11	28261081	28261082
chr11	28261085	28261086
chr11	28261107	28261108
chr11	28261120	28261121
chr11	28261126	28261127
chr11	28261139	28261140
chr11	28261144	28261145
chr11	28261441	28261442
chr11	28261442	28261443
chr11	28261468	28261469
chr11	28261497	28261498
chr11	28261517	28261518
chr11	28261562	28261563
chr11	28261570	28261571
chr11	28261628	28261629
chr11	28261642	28261643
chr11	28261665	28261666
chr11	28261670	28261671
chr11	28261710	28261711
chr11	28261717	28261718
chr11	28261748	28261749
chr11	28261771	28261772
chr11	28261773	28261774
chr11	28261782	28261783
chr11	28261833	28261834
chr11	28261865	28261866
chr11	28261892	28261893
chr11	28261922	28261923
chr11	28261925	28261926
chr11	28261952	28261953
chr11	28262044	28262045
chr11	28262057	28262058
chr11	28262061	28262062
chr11	28262088	28262089
chr11	28262092	28262093
chr11	28262099	28262100
chr11	28262128	28262129
chr11	28262173	28262174
chr11	28262226	28262227
chr11	28262232	28262233
chr11	28262247	28262248
chr11	28262454	28262455
chr11	28262616	28262617
chr11	28262693	28262694
chr11	28262957	28262958
chr11	28263037	28263038
chr11	28263039	28263040
chr11	28263066	28263067
chr11	28263110	28263111
chr11	28263123	28263124
chr11	28263167	28263168
chr11	28263175	28263176
chr11	28263212	28263213
chr11	28263304	28263305
chr11	28263409	28263410
chr11	28263478	28263479
chr11	28263525	28263526
chr11	28263547	28263548
chr11	28263591	28263592
chr11	28263772	28263773
chr11	28263903	28263904
chr11	28263949	28263950
chr11	28263962	28263963
chr11	28264143	28264144
chr11	28264249	28264250
chr11	28264655	28264656
chr11	28264879	28264880
chr11	28265224	28265225
chr11	28265303	28265304
chr11	28265462	28265463
chr11	28265497	28265498
chr11	28265553	28265554
chr11	28265754	28265755
chr11	28265755	28265756
chr11	28265799	28265800
chr11	28265835	28265836
chr11	28265854	28265855
chr11	28265916	28265917
chr11	28265934	28265935
chr11	28266099	28266100
chr11	28266175	28266176
chr11	28266201	28266202
chr11	28266213	28266214
chr11	28266266	28266267
chr11	28266305	28266306
chr11	28266325	28266326
chr11	28266450	28266451
chr11	28266498	28266499
chr11	28266513	28266514
chr11	28266519	28266520
chr11	28266535	28266536
chr11	28266609	28266610
chr11	28266711	28266712
chr11	28267091	28267092
chr11	28267266	28267267
chr11	28267544	28267545
chr11	28267600	28267601
chr11	28267685	28267686
chr11	28267724	28267725
chr11	28267840	28267841
chr11	28267879	28267880
chr11	28267959	28267960
chr11	28268002	28268003
chr11	28268065	28268066
chr11	28268172	28268173
chr11	28268197	28268198
chr11	28268229	28268230
chr11	28268281	28268282
chr11	28268685	28268686
chr11	28268697	28268698
chr11	28268707	28268708
chr11	28268775	28268776
chr11	28268791	28268792
chr11	28268911	28268912
chr11	28269240	28269241
chr11	28269390	28269391
chr11	28269563	28269564
chr11	28269581	28269582
chr11	28269797	28269798
chr11	28269811	28269812
chr11	28270143	28270144
chr11	28270389	28270390
chr11	28270451	28270452
chr11	28270517	28270518
chr11	28270539	28270540
chr11	28270590	28270591
chr11	28270599	28270600
chr11	28270637	28270638
chr11	28270689	28270690
chr11	28270800	28270801
chr11	28270884	28270885
chr11	28270885	28270886
chr11	28270908	28270909
chr11	28270909	28270910
chr11	28270910	28270911
chr11	28270971	28270972
chr11	28270978	28270979
chr11	28270994	28270995
chr11	28271039	28271040
chr11	28271191	28271192
chr11	28271234	28271235
chr11	28271272	28271273
chr11	28271318	28271319
chr11	28271319	28271320
chr11	28271547	28271548
chr11	28271567	28271568
chr11	28271590	28271591
chr11	28271644	28271645
chr11	28271647	28271648
chr11	28271648	28271649
chr11	28271689	28271690
chr11	28271768	28271769
chr11	28271774	28271775
chr11	28271800	28271801
chr11	28271819	28271820
chr11	28271826	28271827
chr11	28271852	28271853
chr11	28271897	28271898
chr11	28271936	28271937
chr11	28272025	28272026
chr11	28272071	28272072
chr11	28272089	28272090
chr11	28272134	28272135
chr11	28272184	28272185
chr11	28272185	28272186
chr11	28272258	28272259
chr11	28272347	28272348
chr11	28272357	28272358
chr11	28272391	28272392
chr11	28272482	28272483
chr11	28272569	28272570
chr11	28272879	28272880
chr11	28273147	28273148
chr11	28273191	28273192
chr11	28273233	28273234
chr11	28273287	28273288
chr11	28273414	28273415
chr11	28273515	28273516
chr11	28273564	28273565
chr11	28273685	28273686
chr11	28273794	28273795
chr11	28274469	28274470
chr11	28274498	28274499
chr11	28274720	28274721
chr11	28274950	28274951
chr11	28274995	28274996
chr11	28275118	28275119
chr11	28275216	28275217
chr11	28275308	28275309
chr11	28275352	28275353
chr11	28275657	28275658
chr11	28275725	28275726
chr11	28275853	28275854
chr11	28275870	28275871
chr11	28276192	28276193
chr11	28276243	28276244
chr11	28276391	28276392
chr11	28276458	28276459
chr11	28276460	28276461
chr11	28276512	28276513
chr11	28276536	28276537
chr11	28276777	28276778
chr11	28276874	28276875
chr11	28276881	28276882
chr11	28276912	28276913
chr11	28276916	28276917
chr11	28276987	28276988
chr11	28276999	28277000
chr11	28277042	28277043
chr11	28277106	28277107
chr11	28277117	28277118
chr11	28277123	28277124
chr11	28277142	28277143
chr11	28277154	28277155
chr11	28277156	28277157
chr11	28277199	28277200
chr11	28277351	28277352
chr11	28277370	28277371
chr11	28277383	28277384
chr11	28277399	28277400
chr11	28277431	28277432
chr11	28277446	28277447
chr11	28277590	28277591
chr11	28277663	28277664
chr11	28277698	28277699
chr11	28277803	28277804
chr11	28277822	28277823
chr11	28277863	28277864
chr11	28277876	28277877
chr11	28278109	28278110
chr11	28278281	28278282
chr11	28278394	28278395
chr11	28278411	28278412
chr11	28278450	28278451
chr11	28278465	28278466
chr11	28278473	28278474
chr11	28278502	28278503
chr11	28278546	28278547
chr11	28278573	28278574
chr11	28278619	28278620
chr11	28278622	28278623
chr11	28278681	28278682
chr11	28278783	28278784
chr11	28278955	28278956
chr11	28278983	28278984
chr11	28279012	28279013
chr11	28279013	28279014
chr11	28279089	28279090
chr11	28279125	28279126
chr11	28279141	28279142
chr11	28279180	28279181
chr11	28279255	28279256
chr11	28279260	28279261
chr11	28279270	28279271
chr11	28279275	28279276
chr11	28279307	28279308
chr11	28279315	28279316
chr11	28279375	28279376
chr11	28279404	28279405
chr11	28279481	28279482
chr11	28279510	28279511
chr11	28279526	28279527
chr11	28279635	28279636
chr11	28279636	28279637
chr11	28279689	28279690
chr11	28279765	28279766
chr11	28279795	28279796
chr11	28279803	28279804
chr11	28279835	28279836
chr11	28279847	28279848
chr11	28280080	28280081
chr11	28280227	28280228
chr11	28280242	28280243
chr11	28280284	28280285
chr11	28280453	28280454
chr11	28280528	28280529
chr11	28280571	28280572
chr11	28280610	28280611
chr11	28280611	28280612
chr11	28280623	28280624
chr11	28280636	28280637
chr11	28280637	28280638
chr11	28280641	28280642
chr11	28280730	28280731
chr11	28280731	28280732
chr11	28280751	28280752
chr11	28280759	28280760
chr11	28280763	28280764
chr11	28280794	28280795
chr11	28280859	28280860
chr11	28280878	28280879
chr11	28280982	28280983
chr11	28281002	28281003
chr11	28281003	28281004
chr11	28281063	28281064
chr11	28281100	28281101
chr11	28281154	28281155
chr11	28281182	28281183
chr11	28281196	28281197
chr11	28281288	28281289
chr11	28281339	28281340
chr11	28281363	28281364
chr11	28281394	28281395
chr11	28281421	28281422
chr11	28281430	28281431
chr11	28281434	28281435
chr11	28281476	28281477
chr11	28281492	28281493
chr11	28281516	28281517
chr11	28281570	28281571
chr11	28281695	28281696
chr11	28281698	28281699
chr11	28281705	28281706
chr11	28281710	28281711
chr11	28281711	28281712
chr11	28281745	28281746
chr11	28281780	28281781
chr11	28281888	28281889
chr11	28281908	28281909
chr11	28282008	28282009
chr11	28282048	28282049
chr11	28282052	28282053
chr11	28282127	28282128
chr11	28282150	28282151
chr11	28282162	28282163
chr11	28282163	28282164
chr11	28282188	28282189
chr11	28282212	28282213
chr11	28282242	28282243
chr11	28282266	28282267
chr11	28282302	28282303
chr11	28282325	28282326
chr11	28282332	28282333
chr11	28282351	28282352
chr11	28282411	28282412
chr11	28282458	28282459
chr11	28282554	28282555
chr11	28282588	28282589
chr11	28282596	28282597
chr11	28282631	28282632
chr11	28282632	28282633
chr11	28282662	28282663
chr11	28282675	28282676
chr11	28282701	28282702
chr11	28282702	28282703
chr11	28282721	28282722
chr11	28282775	28282776
chr11	28282778	28282779
chr11	28282789	28282790
chr11	28282806	28282807
chr11	28282827	28282828
chr11	28282845	28282846
chr11	28282893	28282894
chr11	28282908	28282909
chr11	28282919	28282920
chr11	28282976	28282977
chr11	28283154	28283155
chr11	28283160	28283161
chr11	28283311	28283312
chr11	28283388	28283389
chr11	28283415	28283416
chr11	28283435	28283436
chr11	28283436	28283437
chr11	28283480	28283481
chr11	28283519	28283520
chr11	28283611	28283612
chr11	28283690	28283691
chr11	28283746	28283747
chr11	28283908	28283909
chr11	28283944	28283945
chr11	28284144	28284145
chr11	28284174	28284175
chr11	28284188	28284189
chr11	28284208	28284209
chr11	28284209	28284210
chr11	28284227	28284228
chr11	28284255	28284256
chr11	28284347	28284348
chr11	28284377	28284378
chr11	28284595	28284596
chr11	28284913	28284914
chr11	28285081	28285082
chr11	28285101	28285102
chr11	28285181	28285182
chr11	28285208	28285209
chr11	28285218	28285219
chr11	28285251	28285252
chr11	28285302	28285303
chr11	28285317	28285318
chr11	28285363	28285364
chr11	28285428	28285429
chr11	28285456	28285457
chr11	28285484	28285485
chr11	28285500	28285501
chr11	28285580	28285581
chr11	28285622	28285623
chr11	28285638	28285639
chr11	28285650	28285651
chr11	28285681	28285682
chr11	28285838	28285839
chr11	28285964	28285965
chr11	28286016	28286017
chr11	28286163	28286164
chr11	28286289	28286290
chr11	28286338	28286339
chr11	28286411	28286412
chr11	28286523	28286524
chr11	28286655	28286656
chr11	28286689	28286690
chr11	28287568	28287569
chr11	28287587	28287588
chr11	28287724	28287725
chr11	28287745	28287746
chr11	28287803	28287804
chr11	28287849	28287850
chr11	28287877	28287878
chr11	28288697	28288698
chr11	28288765	28288766
chr11	28289224	28289225
chr11	28289237	28289238
chr11	28289284	28289285
chr11	28289336	28289337
chr11	28289520	28289521
chr11	28289695	28289696
chr11	28289789	28289790
chr11	28289852	28289853
chr11	28289870	28289871
chr11	28289902	28289903
chr11	28290149	28290150
chr11	28290554	28290555
chr11	28290668	28290669
chr11	28290980	28290981
chr11	28291109	28291110
chr11	28291128	28291129
chr11	28291150	28291151
chr11	28291617	28291618
chr11	28291693	28291694
chr11	28291789	28291790
chr11	28292019	28292020
chr11	28292217	28292218
chr11	28292284	28292285
chr11	28292403	28292404
chr11	28292706	28292707
chr11	28292707	28292708
chr11	28292907	28292908
chr11	28297002	28297003
chr11	28297351	28297352
chr11	28298258	28298259
chr11	28298312	28298313
chr11	28298504	28298505
chr11	28298633	28298634
chr11	28298640	28298641
chr11	28298707	28298708
chr11	28298713	28298714
chr11	28298738	28298739
chr11	28298747	28298748
chr11	28299257	28299258
chr11	28299378	28299379
chr11	28299685	28299686
chr11	28299844	28299845
chr11	28299890	28299891
chr11	28299926	28299927
chr11	28300076	28300077
chr11	28300110	28300111
chr11	28300667	28300668
chr11	28300811	28300812
chr11	28300963	28300964
chr11	28301077	28301078
chr11	28301248	28301249
chr11	28301418	28301419
chr11	28301441	28301442
chr11	28301538	28301539
chr11	28301673	28301674
chr11	28301690	28301691
chr11	28301735	28301736
chr11	28301838	28301839
chr11	28302051	28302052
chr11	28302129	28302130
chr11	28302412	28302413
chr11	28302525	28302526
chr11	28302710	28302711
chr11	28302728	28302729
chr11	28302813	28302814
chr11	28302838	28302839
chr11	28302862	28302863
chr11	28302865	28302866
chr11	28302929	28302930
chr11	28302949	28302950
chr11	28303005	28303006
chr11	28303493	28303494
chr11	28303846	28303847
chr11	28304508	28304509
chr11	28304937	28304938
chr11	28305494	28305495
chr11	28305769	28305770
chr11	28305783	28305784
chr11	28306109	28306110
chr11	28306466	28306467
chr11	28306508	28306509
chr11	28306622	28306623
chr11	28306970	28306971
chr11	28307149	28307150
chr11	28307303	28307304
chr11	28307573	28307574
chr11	28309372	28309373
chr11	28309374	28309375
chr11	28309862	28309863
chr11	28309959	28309960
chr11	28310126	28310127
chr11	28310476	28310477
chr11	28310825	28310826
chr11	28311701	28311702
chr11	28311871	28311872
chr11	28312455	28312456
chr11	28313150	28313151
chr11	28313185	28313186
chr11	28313218	28313219
chr11	28313226	28313227
chr11	28313757	28313758
chr11	28313918	28313919
chr11	28313928	28313929
chr11	28314009	28314010
chr11	28314100	28314101
chr11	28314313	28314314
chr11	28314320	28314321
chr11	28314401	28314402
chr11	28314428	28314429
chr11	28314843	28314844
chr11	28314880	28314881
chr11	28315055	28315056
chr11	28315094	28315095
chr11	28315212	28315213
chr11	28315403	28315404
chr11	28315844	28315845
chr11	28316551	28316552
chr11	28316731	28316732
chr11	28316790	28316791
chr11	28317093	28317094
chr11	28317230	28317231
chr11	28317656	28317657
chr11	28318309	28318310
chr11	28318507	28318508
chr11	28318573	28318574
chr11	28318629	28318630
chr11	28318774	28318775
chr11	28318776	28318777
chr11	28318839	28318840
chr11	28318860	28318861
chr11	28318939	28318940
chr11	28318994	28318995
chr11	28319000	28319001
chr11	28319031	28319032
chr11	28319068	28319069
chr11	28319118	28319119
chr11	28319311	28319312
chr11	28319342	28319343
chr11	28319365	28319366
chr11	28319375	28319376
chr11	28319430	28319431
chr11	28319465	28319466
chr11	28319500	28319501
chr11	28319505	28319506
chr11	28319508	28319509
chr11	28319559	28319560
chr11	28319561	28319562
chr11	28319611	28319612
chr11	28319641	28319642
chr11	28319693	28319694
chr11	28319716	28319717
chr11	28319730	28319731
chr11	28319771	28319772
chr11	28319774	28319775
chr11	28319809	28319810
chr11	28319823	28319824
chr11	28319861	28319862
chr11	28319864	28319865
chr11	28319881	28319882
chr11	28319915	28319916
chr11	28319939	28319940
chr11	28319972	28319973
chr11	28319995	28319996
chr11	28320004	28320005
chr11	28320014	28320015
chr11	28320041	28320042
chr11	28320086	28320087
chr11	28320094	28320095
chr11	28320104	28320105
chr11	28320162	28320163
chr11	28320231	28320232
chr11	28320250	28320251
chr11	28320251	28320252
chr11	28320252	28320253
chr11	28320259	28320260
chr11	28320275	28320276
chr11	28320286	28320287
chr11	28320287	28320288
chr11	28320294	28320295
chr11	28320308	28320309
chr11	28320318	28320319
chr11	28320327	28320328
chr11	28320369	28320370
chr11	28320377	28320378
chr11	28320390	28320391
chr11	28320404	28320405
chr11	28320507	28320508
chr11	28320540	28320541
chr11	28320558	28320559
chr11	28320562	28320563
chr11	28320563	28320564
chr11	28320572	28320573
chr11	28320881	28320882
chr11	28320920	28320921
chr11	28320926	28320927
chr11	28320941	28320942
chr11	28320976	28320977
chr11	28320983	28320984
chr11	28320984	28320985
chr11	28320991	28320992
chr11	28320994	28320995
chr11	28320997	28320998
chr11	28321034	28321035
chr11	28321060	28321061
chr11	28321062	28321063
chr11	28321213	28321214
chr11	28321225	28321226
chr11	28321276	28321277
chr11	28321355	28321356
chr11	28321398	28321399
chr11	28321445	28321446
chr11	28321449	28321450
chr11	28321524	28321525
chr11	28321537	28321538
chr11	28321541	28321542
chr11	28321563	28321564
chr11	28321702	28321703
chr11	28321816	28321817
chr11	28321824	28321825
chr11	28321841	28321842
chr11	28321848	28321849
chr11	28321884	28321885
chr11	28322068	28322069
chr11	28322118	28322119
chr11	28322162	28322163
chr11	28322213	28322214
chr11	28322222	28322223
chr11	28322355	28322356
chr11	28322384	28322385
chr11	28322432	28322433
chr11	28322527	28322528
chr11	28322699	28322700
chr11	28322717	28322718
chr11	28322860	28322861
chr11	28322928	28322929
chr11	28322934	28322935
chr11	28322963	28322964
chr11	28323049	28323050
chr11	28323077	28323078
chr11	28323118	28323119
chr11	28323210	28323211
chr11	28323267	28323268
chr11	28323278	28323279
chr11	28323310	28323311
chr11	28323452	28323453
chr11	28323518	28323519
chr11	28323614	28323615
chr11	28323649	28323650
chr11	28323672	28323673
chr11	28323722	28323723
chr11	28323756	28323757
chr11	28323763	28323764
chr11	28323782	28323783
chr11	28323802	28323803
chr11	28323841	28323842
chr11	28323893	28323894
chr11	28323894	28323895
chr11	28323909	28323910
chr11	28323911	28323912
chr11	28323985	28323986
chr11	28324030	28324031
chr11	28324066	28324067
chr11	28324076	28324077
chr11	28324178	28324179
chr11	28324179	28324180
chr11	28324183	28324184
chr11	28324184	28324185
chr11	28324211	28324212
chr11	28324225	28324226
chr11	28324228	28324229
chr11	28324230	28324231
chr11	28324239	28324240
chr11	28324255	28324256
chr11	28324256	28324257
chr11	28324316	28324317
chr11	28324327	28324328
chr11	28324424	28324425
chr11	28324469	28324470
chr11	28324492	28324493
chr11	28324532	28324533
chr11	28324547	28324548
chr11	28324548	28324549
chr11	28324551	28324552
chr11	28324555	28324556
chr11	28324576	28324577
chr11	28324620	28324621
chr11	28324644	28324645
chr11	28324652	28324653
chr11	28324653	28324654
chr11	28324655	28324656
chr11	28324663	28324664
chr11	28324675	28324676
chr11	28324707	28324708
chr11	28324776	28324777
chr11	28324780	28324781
chr11	28324794	28324795
chr11	28324816	28324817
chr11	28324831	28324832
chr11	28324834	28324835
chr11	28324842	28324843
chr11	28324854	28324855
chr11	28324906	28324907
chr11	28324907	28324908
chr11	28324956	28324957
chr11	28324996	28324997
chr11	28325052	28325053
chr11	28325079	28325080
chr11	28325089	28325090
chr11	28325093	28325094
chr11	28325172	28325173
chr11	28325180	28325181
chr11	28325181	28325182
chr11	28325218	28325219
chr11	28325237	28325238
chr11	28325245	28325246
chr11	28325259	28325260
chr11	28325279	28325280
chr11	28325299	28325300
chr11	28325303	28325304
chr11	28325380	28325381
chr11	28325393	28325394
chr11	28325394	28325395
chr11	28325395	28325396
chr11	28325423	28325424
chr11	28325428	28325429
chr11	28325448	28325449
chr11	28325458	28325459
chr11	28325478	28325479
chr11	28325513	28325514
chr11	28325526	28325527
chr11	28325545	28325546
chr11	28325586	28325587
chr11	28325592	28325593
chr11	28325618	28325619
chr11	28325665	28325666
chr11	28325666	28325667
chr11	28325734	28325735
chr11	28325744	28325745
chr11	28325747	28325748
chr11	28325757	28325758
chr11	28325771	28325772
chr11	28325778	28325779
chr11	28325836	28325837
chr11	28325877	28325878
chr11	28325907	28325908
chr11	28325909	28325910
chr11	28325930	28325931
chr11	28325931	28325932
chr11	28325958	28325959
chr11	28325993	28325994
chr11	28325994	28325995
chr11	28325997	28325998
chr11	28325999	28326000
chr11	28326011	28326012
chr11	28326022	28326023
chr11	28326032	28326033
chr11	28326034	28326035
chr11	28326045	28326046
chr11	28326049	28326050
chr11	28326097	28326098
chr11	28326099	28326100
chr11	28326144	28326145
chr11	28326169	28326170
chr11	28326196	28326197
chr11	28326218	28326219
chr11	28326249	28326250
chr11	28326261	28326262
chr11	28326267	28326268
chr11	28326268	28326269
chr11	28326283	28326284
chr11	28326293	28326294
chr11	28326310	28326311
chr11	28326335	28326336
chr11	28326385	28326386
chr11	28326398	28326399
chr11	28326414	28326415
chr11	28326428	28326429
chr11	28326443	28326444
chr11	28326448	28326449
chr11	28326449	28326450
chr11	28326453	28326454
chr11	28326458	28326459
chr11	28326501	28326502
chr11	28326506	28326507
chr11	28326532	28326533
chr11	28326541	28326542
chr11	28326567	28326568
chr11	28326571	28326572
chr11	28326602	28326603
chr11	28326607	28326608
chr11	28326613	28326614
chr11	28326623	28326624
chr11	28326639	28326640
chr11	28326661	28326662
chr11	28326662	28326663
chr11	28326668	28326669
chr11	28326672	28326673
chr11	28326674	28326675
chr11	28326676	28326677
chr11	28326694	28326695
chr11	28326716	28326717
chr11	28326721	28326722
chr11	28326733	28326734
chr11	28326741	28326742
chr11	28326773	28326774
chr11	28326780	28326781
chr11	28326785	28326786
chr11	28326791	28326792
chr11	28326851	28326852
chr11	28326905	28326906
chr11	28326909	28326910
chr11	28326924	28326925
chr11	28327026	28327027
chr11	28327044	28327045
chr11	28327155	28327156
chr11	28327180	28327181
chr11	28327205	28327206
chr11	28327207	28327208
chr11	28327210	28327211
chr11	28327224	28327225
chr11	28327228	28327229
chr11	28327256	28327257
chr11	28327273	28327274
chr11	28327297	28327298
chr11	28327320	28327321
chr11	28327353	28327354
chr11	28327358	28327359
chr11	28327361	28327362
chr11	28327405	28327406
chr11	28327434	28327435
chr11	28327465	28327466
chr11	28327482	28327483
chr11	28327485	28327486
chr11	28327489	28327490
chr11	28327558	28327559
chr11	28327627	28327628
chr11	28327634	28327635
chr11	28327656	28327657
chr11	28327668	28327669
chr11	28327670	28327671
chr11	28327678	28327679
chr11	28327690	28327691
chr11	28327706	28327707
chr11	28327721	28327722
chr11	28327765	28327766
chr11	28327780	28327781
chr11	28327799	28327800
chr11	28327814	28327815
chr11	28327838	28327839
chr11	28327886	28327887
chr11	28327899	28327900
chr11	28327952	28327953
chr11	28328004	28328005
chr11	28328027	28328028
chr11	28328113	28328114
chr11	28328124	28328125
chr11	28328143	28328144
chr11	28328161	28328162
chr11	28328167	28328168
chr11	28328179	28328180
chr11	28328191	28328192
chr11	28328260	28328261
chr11	28328261	28328262
chr11	28328264	28328265
chr11	28328265	28328266
chr11	28328281	28328282
chr11	28328325	28328326
chr11	28328369	28328370
chr11	28328373	28328374
chr11	28328381	28328382
chr11	28328389	28328390
chr11	28328405	28328406
chr11	28328414	28328415
chr11	28328416	28328417
chr11	28328417	28328418
chr11	28328436	28328437
chr11	28328467	28328468
chr11	28328517	28328518
chr11	28328528	28328529
chr11	28328643	28328644
chr11	28328647	28328648
chr11	28328650	28328651
chr11	28328698	28328699
chr11	28328699	28328700
chr11	28328749	28328750
chr11	28328774	28328775
chr11	28328900	28328901
chr11	28328918	28328919
chr11	28328923	28328924
chr11	28328924	28328925
chr11	28328941	28328942
chr11	28328947	28328948
chr11	28328949	28328950
chr11	28328961	28328962
chr11	28328988	28328989
chr11	28329001	28329002
chr11	28329117	28329118
chr11	28329166	28329167
chr11	28329185	28329186
chr11	28329186	28329187
chr11	28329219	28329220
chr11	28329263	28329264
chr11	28329319	28329320
chr11	28329322	28329323
chr11	28329325	28329326
chr11	28329327	28329328
chr11	28329330	28329331
chr11	28329358	28329359
chr11	28329387	28329388
chr11	28329388	28329389
chr11	28329456	28329457
chr11	28329470	28329471
chr11	28329502	28329503
chr11	28329505	28329506
chr11	28329520	28329521
chr11	28329528	28329529
chr11	28329542	28329543
chr11	28329543	28329544
chr11	28329624	28329625
chr11	28329631	28329632
chr11	28329639	28329640
chr11	28329688	28329689
chr11	28329700	28329701
chr11	28329749	28329750
chr11	28329880	28329881
chr11	28330031	28330032
chr11	28330038	28330039
chr11	28330040	28330041
chr11	28330051	28330052
chr11	28330089	28330090
chr11	28330102	28330103
chr11	28330114	28330115
chr11	28330120	28330121
chr11	28330131	28330132
chr11	28330135	28330136
chr11	28330206	28330207
chr11	28330273	28330274
chr11	28330301	28330302
chr11	28330328	28330329
chr11	28330336	28330337
chr11	28330504	28330505
chr11	28330532	28330533
chr11	28330553	28330554
chr11	28330606	28330607
chr11	28330753	28330754
chr11	28330755	28330756
chr11	28330757	28330758
chr11	28330785	28330786
chr11	28330812	28330813
chr11	28330853	28330854
chr11	28330952	28330953
chr11	28330966	28330967
chr11	28331001	28331002
chr11	28331062	28331063
chr11	28331070	28331071
chr11	28331135	28331136
chr11	28331218	28331219
chr11	28331252	28331253
chr11	28331320	28331321
chr11	28331340	28331341
chr11	28331436	28331437
chr11	28331445	28331446
chr11	28331449	28331450
chr11	28331548	28331549
chr11	28331623	28331624
chr11	28331638	28331639
chr11	28331642	28331643
chr11	28331677	28331678
chr11	28331680	28331681
chr11	28331698	28331699
chr11	28331703	28331704
chr11	28331717	28331718
chr11	28331738	28331739
chr11	28331773	28331774
chr11	28331843	28331844
chr11	28332094	28332095
chr11	28332137	28332138
chr11	28332139	28332140
chr11	28332151	28332152
chr11	28332212	28332213
chr11	28332216	28332217
chr11	28332219	28332220
chr11	28332253	28332254
chr11	28332258	28332259
chr11	28332281	28332282
chr11	28332282	28332283
chr11	28332292	28332293
chr11	28332306	28332307
chr11	28332311	28332312
chr11	28332335	28332336
chr11	28332346	28332347
chr11	28332347	28332348
chr11	28332361	28332362
chr11	28332396	28332397
chr11	28332402	28332403
chr11	28332431	28332432
chr11	28332438	28332439
chr11	28332520	28332521
chr11	28332521	28332522
chr11	28332530	28332531
chr11	28332595	28332596
chr11	28332600	28332601
chr11	28332619	28332620
chr11	28332652	28332653
chr11	28332679	28332680
chr11	28332682	28332683
chr11	28332707	28332708
chr11	28332709	28332710
chr11	28332760	28332761
chr11	28332779	28332780
chr11	28332793	28332794
chr11	28332800	28332801
chr11	28332804	28332805
chr11	28332811	28332812
chr11	28332828	28332829
chr11	28332846	28332847
chr11	28332862	28332863
chr11	28332911	28332912
chr11	28332929	28332930
chr11	28332961	28332962
chr11	28332972	28332973
chr11	28332974	28332975
chr11	28333215	28333216
chr11	28333237	28333238
chr11	28333400	28333401
chr11	28333452	28333453
chr11	28333596	28333597
chr11	28333711	28333712
chr11	28333723	28333724
chr11	28333742	28333743
chr11	28333746	28333747
chr11	28333867	28333868
chr11	28333948	28333949
chr11	28333971	28333972
chr11	28334009	28334010
chr11	28334085	28334086
chr11	28334130	28334131
chr11	28334162	28334163
chr11	28334612	28334613
chr11	28334627	28334628
chr11	28334667	28334668
chr11	28334735	28334736
chr11	28334787	28334788
chr11	28334796	28334797
chr11	28334812	28334813
chr11	28334840	28334841
chr11	28334868	28334869
chr11	28334982	28334983
chr11	28335098	28335099
chr11	28335121	28335122
chr11	28335163	28335164
chr11	28335209	28335210
chr11	28335236	28335237
chr11	28335312	28335313
chr11	28335437	28335438
chr11	28335497	28335498
chr11	28335671	28335672
chr11	28335679	28335680
chr11	28335797	28335798
chr11	28335967	28335968
chr11	28335990	28335991
chr11	28336164	28336165
chr11	28336177	28336178
chr11	28336205	28336206
chr11	28336565	28336566
chr11	28336637	28336638
chr11	28339541	28339542
chr11	28339990	28339991
chr11	28340692	28340693
chr11	28340823	28340824
chr11	28341023	28341024
chr11	28341259	28341260
chr11	28341425	28341426
chr11	28341649	28341650
chr11	28341787	28341788
chr11	28341796	28341797
chr11	28341811	28341812
chr11	28342130	28342131
chr11	28342172	28342173
chr11	28342251	28342252
chr11	28342932	28342933
chr11	28342949	28342950
chr11	28342952	28342953
chr11	28342955	28342956
chr11	28342965	28342966
chr11	28343013	28343014
chr11	28343071	28343072
chr11	28343090	28343091
chr11	28343188	28343189
chr11	28343189	28343190
chr11	28343224	28343225
chr11	28343313	28343314
chr11	28343420	28343421
chr11	28343433	28343434
chr11	28343505	28343506
chr11	28343539	28343540
chr11	28343665	28343666
chr11	28343669	28343670
chr11	28343758	28343759
chr11	28343807	28343808
chr11	28343829	28343830
chr11	28343860	28343861
chr11	28344007	28344008
chr11	28344143	28344144
chr11	28344219	28344220
chr11	28344240	28344241
chr11	28344248	28344249
chr11	28344344	28344345
chr11	28344369	28344370
chr11	28344393	28344394
chr11	28344409	28344410
chr11	28344443	28344444
chr11	28344786	28344787
chr11	28344803	28344804
chr11	28345019	28345020
chr11	28345103	28345104
chr11	28345166	28345167
chr11	28345247	28345248
chr11	28345589	28345590
chr11	28345806	28345807
chr11	28345979	28345980
chr11	28345992	28345993
chr11	28346080	28346081
chr11	28346288	28346289
chr11	28346385	28346386
chr11	28346412	28346413
chr11	28346464	28346465
chr11	28346609	28346610
chr11	28346678	28346679
chr11	28346743	28346744
chr11	28346751	28346752
chr11	28346864	28346865
chr11	28346983	28346984
chr11	28347005	28347006
chr11	28347048	28347049
chr11	28347145	28347146
chr11	28347193	28347194
chr11	28347296	28347297
chr11	28353820	28353821
chr11	28353853	28353854
chr11	28353879	28353880
chr11	28353880	28353881
chr11	28353916	28353917
chr11	28353943	28353944
chr11	28353994	28353995
chr11	28354051	28354052
chr11	28354076	28354077
chr11	28354137	28354138
chr11	28354164	28354165
chr11	28354208	28354209
chr11	28354224	28354225
chr11	28354241	28354242
chr11	28354267	28354268
chr11	28354274	28354275
chr11	28354279	28354280
chr11	28354330	28354331
chr11	28354445	28354446
chr11	28354580	28354581
chr11	28354612	28354613
chr11	28354685	28354686
chr11	28354702	28354703
chr11	28354720	28354721
chr11	28354866	28354867
chr11	28354889	28354890
chr11	28354966	28354967
chr11	28354972	28354973
chr11	28354973	28354974
chr11	28354984	28354985
chr11	28355101	28355102
chr11	28355125	28355126
chr11	28355131	28355132
chr11	28355178	28355179
chr11	28355229	28355230
chr11	28355237	28355238
chr11	28355357	28355358
chr11	28355394	28355395
chr11	28355441	28355442
chr11	28355449	28355450
chr11	28355466	28355467
chr11	28355507	28355508
chr11	28355511	28355512
chr11	28355588	28355589
chr11	28355612	28355613
chr11	28355654	28355655
chr11	28355655	28355656
chr11	28355679	28355680
chr11	28355786	28355787
chr11	28355787	28355788
chr11	28355878	28355879
chr11	28355899	28355900
chr11	28355959	28355960
chr11	28355979	28355980
chr11	28356027	28356028
chr11	28356137	28356138
chr11	28356168	28356169
chr11	28356240	28356241
chr11	28356304	28356305
chr11	28356319	28356320
chr11	28356337	28356338
chr11	28356388	28356389
chr11	28356436	28356437
chr11	28356446	28356447
chr11	28356483	28356484
chr11	28356606	28356607
chr11	28356618	28356619
chr11	28356622	28356623
chr11	28356760	28356761
chr11	28356806	28356807
chr11	28357135	28357136
chr11	28357145	28357146
chr11	28357265	28357266
chr11	28357273	28357274
chr11	28357395	28357396
chr11	28357512	28357513
chr11	28357545	28357546
chr11	28357559	28357560
chr11	28357802	28357803
chr11	28357810	28357811
chr11	28357935	28357936
chr11	28357972	28357973
chr11	28357975	28357976
chr11	28357993	28357994
chr11	28358061	28358062
chr11	28358205	28358206
chr11	28358309	28358310
chr11	28358389	28358390
chr11	28358405	28358406
chr11	28358428	28358429
chr11	28358448	28358449
chr11	28358517	28358518
chr11	28358586	28358587
chr11	28358588	28358589
chr11	28358617	28358618
chr11	28358630	28358631
chr11	28358686	28358687
chr11	28358776	28358777
chr11	28358796	28358797
chr11	28359005	28359006
chr11	28359084	28359085
chr11	28359092	28359093
chr11	28359207	28359208
chr11	28359268	28359269
chr11	28359333	28359334
chr11	28359361	28359362
chr11	28359487	28359488
chr11	28359722	28359723
chr11	28359891	28359892
chr11	28359948	28359949
chr11	28359973	28359974
chr11	28360017	28360018
chr11	28360056	28360057
chr11	28360076	28360077
chr11	28360172	28360173
chr11	28360433	28360434
chr11	28360608	28360609
chr11	28360628	28360629
chr11	28360710	28360711
chr11	28360762	28360763
chr11	28360795	28360796
chr11	28360943	28360944
chr11	28360977	28360978
chr11	28361189	28361190
chr11	28361363	28361364
chr11	28361493	28361494
chr11	28361687	28361688
chr11	28361705	28361706
chr11	28361724	28361725
chr11	28361769	28361770
chr11	28361783	28361784
chr11	28361789	28361790
chr11	28361796	28361797
chr11	28361866	28361867
chr11	28361867	28361868
chr11	28361885	28361886
chr11	28361895	28361896
chr11	28361899	28361900
chr11	28361900	28361901
chr11	28361904	28361905
chr11	28361905	28361906
chr11	28361912	28361913
chr11	28361920	28361921
chr11	28361927	28361928
chr11	28361929	28361930
chr11	28361931	28361932
chr11	28362141	28362142
chr11	28362200	28362201
chr11	28362222	28362223
chr11	28362492	28362493
chr11	28362610	28362611
chr11	28363087	28363088
chr11	28363129	28363130
chr11	28363253	28363254
chr11	28363262	28363263
chr11	28363636	28363637
chr11	28363637	28363638
chr11	28363661	28363662
chr11	28363698	28363699
chr11	28363699	28363700
chr11	28363722	28363723
chr11	28363811	28363812
chr11	28363847	28363848
chr11	28363975	28363976
chr11	28363989	28363990
chr11	28363991	28363992
chr11	28364051	28364052
chr11	28364151	28364152
chr11	28364306	28364307
chr11	28364325	28364326
chr11	28364471	28364472
chr11	28364523	28364524
chr11	28364720	28364721
chr11	28364735	28364736
chr11	28364757	28364758
chr11	28364905	28364906
chr11	28364969	28364970
chr11	28365019	28365020
chr11	28365383	28365384
chr11	28365458	28365459
chr11	28365495	28365496
chr11	28365649	28365650
chr11	28365653	28365654
chr11	28365678	28365679
chr11	28365734	28365735
chr11	28365737	28365738
chr11	28365743	28365744
chr11	28365773	28365774
chr11	28365859	28365860
chr11	28365884	28365885
chr11	28366153	28366154
chr11	28366176	28366177
chr11	28366443	28366444
chr11	28366541	28366542
chr11	28366545	28366546
chr11	28366583	28366584
chr11	28366634	28366635
chr11	28366666	28366667
chr11	28366861	28366862
chr11	28367068	28367069
chr11	28367091	28367092
chr11	28367132	28367133
chr11	28367133	28367134
chr11	28367200	28367201
chr11	28367240	28367241
chr11	28367247	28367248
chr11	28367333	28367334
chr11	28367388	28367389
chr11	28367423	28367424
chr11	28367461	28367462
chr11	28367546	28367547
chr11	28367554	28367555
chr11	28367560	28367561
chr11	28367678	28367679
chr11	28367704	28367705
chr11	28367860	28367861
chr11	28367878	28367879
chr11	28367918	28367919
chr11	28369336	28369337
chr11	28369688	28369689
chr11	28369795	28369796
chr11	28370179	28370180
chr11	28370648	28370649
chr11	28371248	28371249
chr11	28372247	28372248
chr11	28372296	28372297
chr11	28372402	28372403
chr11	28372426	28372427
chr11	28372851	28372852
chr11	28372886	28372887
chr11	28372948	28372949
chr11	28373767	28373768
chr11	28374410	28374411
chr11	28374561	28374562
chr11	28376242	28376243
chr11	28376244	28376245
chr11	28376357	28376358
chr11	28376542	28376543
chr11	28376868	28376869
chr11	28377005	28377006
chr11	28377374	28377375
chr11	28377439	28377440
chr11	28377441	28377442
chr11	28377443	28377444
chr11	28377613	28377614
chr11	28377739	28377740
chr11	28378326	28378327
chr11	28378630	28378631
chr11	28379090	28379091
chr11	28379101	28379102
chr11	28379298	28379299
chr11	28379836	28379837
chr11	28380951	28380952
chr11	28381226	28381227
chr11	28381380	28381381
chr11	28381500	28381501
chr11	28381671	28381672
chr11	28381803	28381804
chr11	28382033	28382034
chr11	28382271	28382272
chr11	28382566	28382567
chr11	28383170	28383171
chr11	28383251	28383252
chr11	28383596	28383597
chr11	28383709	28383710
chr11	28383887	28383888
chr11	28383986	28383987
chr11	28384164	28384165
chr11	28384573	28384574
chr11	28385416	28385417
chr11	28385441	28385442
chr11	28385565	28385566
chr11	28389712	28389713
chr11	28389870	28389871
chr11	28390850	28390851
chr11	28391206	28391207
chr11	28391569	28391570
chr11	28391722	28391723
chr11	28393900	28393901
chr11	28394510	28394511
chr11	28394636	28394637
chr11	28394660	28394661
chr11	28394860	28394861
chr11	28394895	28394896
chr11	28394978	28394979
chr11	28395415	28395416
chr11	28395499	28395500
chr11	28395534	28395535
chr11	28396430	28396431
chr11	28396599	28396600
chr11	28397034	28397035
chr11	28397320	28397321
chr11	28397417	28397418
chr11	28397532	28397533
chr11	28397823	28397824
chr11	28397871	28397872
chr11	28397913	28397914
chr11	28398306	28398307
chr11	28398315	28398316
chr11	28398393	28398394
chr11	28398477	28398478
chr11	28398557	28398558
chr11	28398768	28398769
chr11	28398870	28398871
chr11	28399595	28399596
chr11	28399781	28399782
chr11	28399865	28399866
chr11	28399916	28399917
chr11	28400020	28400021
chr11	28400369	28400370
chr11	28400398	28400399
chr11	28400404	28400405
chr11	28400486	28400487
chr11	28400575	28400576
chr11	28400776	28400777
chr11	28400810	28400811
chr11	28400842	28400843
chr11	28400880	28400881
chr11	28400881	28400882
chr11	28401060	28401061
chr11	28401217	28401218
chr11	28401356	28401357
chr11	28401377	28401378
chr11	28401396	28401397
chr11	28401442	28401443
chr11	28401745	28401746
chr11	28401817	28401818
chr11	28401888	28401889
chr11	28402036	28402037
chr11	28402045	28402046
chr11	28402351	28402352
chr11	28402554	28402555
chr11	28402603	28402604
chr11	28402742	28402743
chr11	28402766	28402767
chr11	28402782	28402783
chr11	28403038	28403039
chr11	28403061	28403062
chr11	28403084	28403085
chr11	28403344	28403345
chr11	28403380	28403381
chr11	28403710	28403711
chr11	28403863	28403864
chr11	28403899	28403900
chr11	28403916	28403917
chr11	28404185	28404186
chr11	28404251	28404252
chr11	28404269	28404270
chr11	28404386	28404387
chr11	28404555	28404556
chr11	28404995	28404996
chr11	28405034	28405035
chr11	28405175	28405176
chr11	28405200	28405201
chr11	28405356	28405357
chr11	28405373	28405374
chr11	28405418	28405419
chr11	28405432	28405433
chr11	28405589	28405590
chr11	28405625	28405626
chr11	28405714	28405715
chr11	28405718	28405719
chr11	28405764	28405765
chr11	28405937	28405938
chr11	28406140	28406141
chr11	28406141	28406142
chr11	28406153	28406154
chr11	28406188	28406189
chr11	28406351	28406352
chr11	28406434	28406435
chr11	28406438	28406439
chr11	28406570	28406571
chr11	28406618	28406619
chr11	28406620	28406621
chr11	28406861	28406862
chr11	28406873	28406874
chr11	28407147	28407148
chr11	28407163	28407164
chr11	28407341	28407342
chr11	28407415	28407416
chr11	28407606	28407607
chr11	28407634	28407635
chr11	28407700	28407701
chr11	28407847	28407848
chr11	28407853	28407854
chr11	28407862	28407863
chr11	28407872	28407873
chr11	28407932	28407933
chr11	28408065	28408066
chr11	28408159	28408160
chr11	28408199	28408200
chr11	28408205	28408206
chr11	28408286	28408287
chr11	28408287	28408288
chr11	28408404	28408405
chr11	28408513	28408514
chr11	28408533	28408534
chr11	28408541	28408542
chr11	28408563	28408564
chr11	28408576	28408577
chr11	28408613	28408614
chr11	28408673	28408674
chr11	28408693	28408694
chr11	28408698	28408699
chr11	28408794	28408795
chr11	28408932	28408933
chr11	28409125	28409126
chr11	28409247	28409248
chr11	28409292	28409293
chr11	28409436	28409437
chr11	28409595	28409596
chr11	28409676	28409677
chr11	28410065	28410066
chr11	28410180	28410181
chr11	28410187	28410188
chr11	28410201	28410202
chr11	28410226	28410227
chr11	28410281	28410282
chr11	28410485	28410486
chr11	28410562	28410563
chr11	28410584	28410585
chr11	28410705	28410706
chr11	28410794	28410795
chr11	28410813	28410814
chr11	28410818	28410819
chr11	28410865	28410866
chr11	28410940	28410941
chr11	28411148	28411149
chr11	28411269	28411270
chr11	28411326	28411327
chr11	28411355	28411356
chr11	28411377	28411378
chr11	28411441	28411442
chr11	28411510	28411511
chr11	28411613	28411614
chr11	28411619	28411620
chr11	28411620	28411621
chr11	28411701	28411702
chr11	28411827	28411828
chr11	28411849	28411850
chr11	28411881	28411882
chr11	28411893	28411894
chr11	28411969	28411970
chr11	28412098	28412099
chr11	28412205	28412206
chr11	28412227	28412228
chr11	28412345	28412346
chr11	28412354	28412355
chr11	28412365	28412366
chr11	28412542	28412543
chr11	28412573	28412574
chr11	28412575	28412576
chr11	28412653	28412654
chr11	28412690	28412691
chr11	28412905	28412906
chr11	28413089	28413090
chr11	28413103	28413104
chr11	28413116	28413117
chr11	28413133	28413134
chr11	28413140	28413141
chr11	28413213	28413214
chr11	28413365	28413366
chr11	28413396	28413397
chr11	28413471	28413472
chr11	28413555	28413556
chr11	28413591	28413592
chr11	28413604	28413605
chr11	28413636	28413637
chr11	28413791	28413792
chr11	28413795	28413796
chr11	28413824	28413825
chr11	28413883	28413884
chr11	28413959	28413960
chr11	28413981	28413982
chr11	28414013	28414014
chr11	28414041	28414042
chr11	28414058	28414059
chr11	28414104	28414105
chr11	28414180	28414181
chr11	28414182	28414183
chr11	28414259	28414260
chr11	28414329	28414330
chr11	28414451	28414452
chr11	28414497	28414498
chr11	28414498	28414499
chr11	28414663	28414664
chr11	28414666	28414667
chr11	28414694	28414695
chr11	28414728	28414729
chr11	28414760	28414761
chr11	28414769	28414770
chr11	28414779	28414780
chr11	28414783	28414784
chr11	28414859	28414860
chr11	28414993	28414994
chr11	28415030	28415031
chr11	28415201	28415202
chr11	28415291	28415292
chr11	28415324	28415325
chr11	28415428	28415429
chr11	28415475	28415476
chr11	28415660	28415661
chr11	28415767	28415768
chr11	28415770	28415771
chr11	28415771	28415772
chr11	28415784	28415785
chr11	28415812	28415813
chr11	28415878	28415879
chr11	28415935	28415936
chr11	28416034	28416035
chr11	28416143	28416144
chr11	28416166	28416167
chr11	28416221	28416222
chr11	28416317	28416318
chr11	28416483	28416484
chr11	28416486	28416487
chr11	28416521	28416522
chr11	28416585	28416586
chr11	28416592	28416593
chr11	28416656	28416657
chr11	28416966	28416967
chr11	28416986	28416987
chr11	28417042	28417043
chr11	28417118	28417119
chr11	28417388	28417389
chr11	28417594	28417595
chr11	28417684	28417685
chr11	28417704	28417705
chr11	28417720	28417721
chr11	28417766	28417767
chr11	28417796	28417797
chr11	28417819	28417820
chr11	28417870	28417871
chr11	28417994	28417995
chr11	28418059	28418060
chr11	28418064	28418065
chr11	28418088	28418089
chr11	28418101	28418102
chr11	28418102	28418103
chr11	28418125	28418126
chr11	28418129	28418130
chr11	28418163	28418164
chr11	28418173	28418174
chr11	28418196	28418197
chr11	28418296	28418297
chr11	28418328	28418329
chr11	28418329	28418330
chr11	28418333	28418334
chr11	28418377	28418378
chr11	28418383	28418384
chr11	28418404	28418405
chr11	28418405	28418406
chr11	28418412	28418413
chr11	28418438	28418439
chr11	28418439	28418440
chr11	28418451	28418452
chr11	28418489	28418490
chr11	28418507	28418508
chr11	28418583	28418584
chr11	28418644	28418645
chr11	28418944	28418945
chr11	28418953	28418954
chr11	28419001	28419002
chr11	28419015	28419016
chr11	28419069	28419070
chr11	28419081	28419082
chr11	28419105	28419106
chr11	28419581	28419582
chr11	28419702	28419703
chr11	28419705	28419706
chr11	28419721	28419722
chr11	28419725	28419726
chr11	28419728	28419729
chr11	28419730	28419731
chr11	28419731	28419732
chr11	28419773	28419774
chr11	28419807	28419808
chr11	28419813	28419814
chr11	28419817	28419818
chr11	28419941	28419942
chr11	28419980	28419981
chr11	28419991	28419992
chr11	28420030	28420031
chr11	28420033	28420034
chr11	28420224	28420225
chr11	28420272	28420273
chr11	28420284	28420285
chr11	28420370	28420371
chr11	28420379	28420380
chr11	28420441	28420442
chr11	28420447	28420448
chr11	28420503	28420504
chr11	28420551	28420552
chr11	28420588	28420589
chr11	28420631	28420632
chr11	28420635	28420636
chr11	28420651	28420652
chr11	28420664	28420665
chr11	28420781	28420782
chr11	28420807	28420808
chr11	28420815	28420816
chr11	28420834	28420835
chr11	28420897	28420898
chr11	28420920	28420921
chr11	28420996	28420997
chr11	28421000	28421001
chr11	28421008	28421009
chr11	28421035	28421036
chr11	28421040	28421041
chr11	28421062	28421063
chr11	28421093	28421094
chr11	28421094	28421095
chr11	28421110	28421111
chr11	28421126	28421127
chr11	28421134	28421135
chr11	28421168	28421169
chr11	28421190	28421191
chr11	28421191	28421192
chr11	28421204	28421205
chr11	28421239	28421240
chr11	28421261	28421262
chr11	28421403	28421404
chr11	28421422	28421423
chr11	28421477	28421478
chr11	28421518	28421519
chr11	28421549	28421550
chr11	28421567	28421568
chr11	28421698	28421699
chr11	28421756	28421757
chr11	28421760	28421761
chr11	28421791	28421792
chr11	28421813	28421814
chr11	28421904	28421905
chr11	28421915	28421916
chr11	28421937	28421938
chr11	28421957	28421958
chr11	28421996	28421997
chr11	28422011	28422012
chr11	28422022	28422023
chr11	28422036	28422037
chr11	28422117	28422118
chr11	28422121	28422122
chr11	28422134	28422135
chr11	28422137	28422138
chr11	28422175	28422176
chr11	28422290	28422291
chr11	28422326	28422327
chr11	28422398	28422399
chr11	28422401	28422402
chr11	28422462	28422463
chr11	28422474	28422475
chr11	28422557	28422558
chr11	28422778	28422779
chr11	28422922	28422923
chr11	28422977	28422978
chr11	28423038	28423039
chr11	28423282	28423283
chr11	28423407	28423408
chr11	28423530	28423531
chr11	28423547	28423548
chr11	28423591	28423592
chr11	28423675	28423676
chr11	28423759	28423760
chr11	28423775	28423776
chr11	28423909	28423910
chr11	28423980	28423981
chr11	28424057	28424058
chr11	28424061	28424062
chr11	28424082	28424083
chr11	28424139	28424140
chr11	28424223	28424224
chr11	28424357	28424358
chr11	28424439	28424440
chr11	28424475	28424476
chr11	28424541	28424542
chr11	28424620	28424621
chr11	28424790	28424791
chr11	28425078	28425079
chr11	28425231	28425232
chr11	28425816	28425817
chr11	28426020	28426021
chr11	28426093	28426094
chr11	28426303	28426304
chr11	28426435	28426436
chr11	28426446	28426447
chr11	28426986	28426987
chr11	28427223	28427224
chr11	28427329	28427330
chr11	28427997	28427998
chr11	28428434	28428435
chr11	28428633	28428634
chr11	28428958	28428959
chr11	28429087	28429088
chr11	28429107	28429108
chr11	28430155	28430156
chr11	28430181	28430182
chr11	28430196	28430197
chr11	28430236	28430237
chr11	28430268	28430269
chr11	28430307	28430308
chr11	28430316	28430317
chr11	28430419	28430420
chr11	28430894	28430895
chr11	28430929	28430930
chr11	28430949	28430950
chr11	28430952	28430953
chr11	28431078	28431079
chr11	28431640	28431641
chr11	28431853	28431854
chr11	28432074	28432075
chr11	28432312	28432313
chr11	28432582	28432583
chr11	28432595	28432596
chr11	28432609	28432610
chr11	28433089	28433090
chr11	28433439	28433440
chr11	28434028	28434029
chr11	28434641	28434642
chr11	28434991	28434992
chr11	28434992	28434993
chr11	28435079	28435080
chr11	28435084	28435085
chr11	28435092	28435093
chr11	28435111	28435112
chr11	28435172	28435173
chr11	28435238	28435239
chr11	28435240	28435241
chr11	28435245	28435246
chr11	28435296	28435297
chr11	28435299	28435300
chr11	28435315	28435316
chr11	28435371	28435372
chr11	28435459	28435460
chr11	28435482	28435483
chr11	28435486	28435487
chr11	28435487	28435488
chr11	28435492	28435493
chr11	28435528	28435529
chr11	28435541	28435542
chr11	28435577	28435578
chr11	28435601	28435602
chr11	28435603	28435604
chr11	28435605	28435606
chr11	28435649	28435650
chr11	28435657	28435658
chr11	28435710	28435711
chr11	28435754	28435755
chr11	28435778	28435779
chr11	28435795	28435796
chr11	28435803	28435804
chr11	28435819	28435820
chr11	28435963	28435964
chr11	28436024	28436025
chr11	28436036	28436037
chr11	28436130	28436131
chr11	28436141	28436142
chr11	28436210	28436211
chr11	28436266	28436267
chr11	28436371	28436372
chr11	28436389	28436390
chr11	28436415	28436416
chr11	28436558	28436559
chr11	28436628	28436629
chr11	28436762	28436763
chr11	28436803	28436804
chr11	28436844	28436845
chr11	28436846	28436847
chr11	28436863	28436864
chr11	28436898	28436899
chr11	28436903	28436904
chr11	28437191	28437192
chr11	28437201	28437202
chr11	28437284	28437285
chr11	28437318	28437319
chr11	28437448	28437449
chr11	28437495	28437496
chr11	28437603	28437604
chr11	28437654	28437655
chr11	28437669	28437670
chr11	28437675	28437676
chr11	28437815	28437816
chr11	28437850	28437851
chr11	28437852	28437853
chr11	28437860	28437861
chr11	28437907	28437908
chr11	28437923	28437924
chr11	28437930	28437931
chr11	28437987	28437988
chr11	28438184	28438185
chr11	28438279	28438280
chr11	28438670	28438671
chr11	28438804	28438805
chr11	28438825	28438826
chr11	28438988	28438989
chr11	28439143	28439144
chr11	28439285	28439286
chr11	28439301	28439302
chr11	28439332	28439333
chr11	28439368	28439369
chr11	28439413	28439414
chr11	28439478	28439479
chr11	28439489	28439490
chr11	28439491	28439492
chr11	28439549	28439550
chr11	28439570	28439571
chr11	28439575	28439576
chr11	28439600	28439601
chr11	28439612	28439613
chr11	28439797	28439798
chr11	28439803	28439804
chr11	28439818	28439819
chr11	28439837	28439838
chr11	28439852	28439853
chr11	28439865	28439866
chr11	28440063	28440064
chr11	28440141	28440142
chr11	28440161	28440162
chr11	28440271	28440272
chr11	28440330	28440331
chr11	28440461	28440462
chr11	28440467	28440468
chr11	28440516	28440517
chr11	28440526	28440527
chr11	28440528	28440529
chr11	28440562	28440563
chr11	28440638	28440639
chr11	28440676	28440677
chr11	28440696	28440697
chr11	28440697	28440698
chr11	28440751	28440752
chr11	28440865	28440866
chr11	28440902	28440903
chr11	28441036	28441037
chr11	28441089	28441090
chr11	28441093	28441094
chr11	28441222	28441223
chr11	28441440	28441441
chr11	28441473	28441474
chr11	28441494	28441495
chr11	28441554	28441555
chr11	28441630	28441631
chr11	28441684	28441685
chr11	28441689	28441690
chr11	28441714	28441715
chr11	28441821	28441822
chr11	28441911	28441912
chr11	28442062	28442063
chr11	28442092	28442093
chr11	28442136	28442137
chr11	28442139	28442140
chr11	28442208	28442209
chr11	28442307	28442308
chr11	28442375	28442376
chr11	28442577	28442578
chr11	28442580	28442581
chr11	28442586	28442587
chr11	28442601	28442602
chr11	28442622	28442623
chr11	28442626	28442627
chr11	28442631	28442632
chr11	28442687	28442688
chr11	28442692	28442693
chr11	28442800	28442801
chr11	28442815	28442816
chr11	28442876	28442877
chr11	28442886	28442887
chr11	28442901	28442902
chr11	28443027	28443028
chr11	28443127	28443128
chr11	28443130	28443131
chr11	28443197	28443198
chr11	28443239	28443240
chr11	28443326	28443327
chr11	28443376	28443377
chr11	28443403	28443404
chr11	28443408	28443409
chr11	28443470	28443471
chr11	28443525	28443526
chr11	28443555	28443556
chr11	28443616	28443617
chr11	28443730	28443731
chr11	28443888	28443889
chr11	28443957	28443958
chr11	28443998	28443999
chr11	28443999	28444000
chr11	28444107	28444108
chr11	28444222	28444223
chr11	28444278	28444279
chr11	28444363	28444364
chr11	28444369	28444370
chr11	28444408	28444409
chr11	28444438	28444439
chr11	28444510	28444511
chr11	28444556	28444557
chr11	28444604	28444605
chr11	28444674	28444675
chr11	28444676	28444677
chr11	28445265	28445266
chr11	28445292	28445293
chr11	28445486	28445487
chr11	28445619	28445620
chr11	28445623	28445624
chr11	28445974	28445975
chr11	28446136	28446137
chr11	28446309	28446310
chr11	28446317	28446318
chr11	28446325	28446326
chr11	28446394	28446395
chr11	28446492	28446493
chr11	28446536	28446537
chr11	28446783	28446784
chr11	28446809	28446810
chr11	28447315	28447316
chr11	28447760	28447761
chr11	28447778	28447779
chr11	28447911	28447912
chr11	28447973	28447974
chr11	28448227	28448228
chr11	28448378	28448379
chr11	28448749	28448750
chr11	28448797	28448798
chr11	28448824	28448825
chr11	28448929	28448930
chr11	28449287	28449288
chr11	28449346	28449347
chr11	28449391	28449392
chr11	28449756	28449757
chr11	28449918	28449919
chr11	28450473	28450474
chr11	28450621	28450622
chr11	28450680	28450681
chr11	28450827	28450828
chr11	28450905	28450906
chr11	28451171	28451172
chr11	28451181	28451182
chr11	28451224	28451225
chr11	28451555	28451556
chr11	28451566	28451567
chr11	28451610	28451611
chr11	28451612	28451613
chr11	28451638	28451639
chr11	28451712	28451713
chr11	28451760	28451761
chr11	28451791	28451792
chr11	28451792	28451793
chr11	28451796	28451797
chr11	28451813	28451814
chr11	28451882	28451883
chr11	28451953	28451954
chr11	28451957	28451958
chr11	28452225	28452226
chr11	28452429	28452430
chr11	28452496	28452497
chr11	28452635	28452636
chr11	28452807	28452808
chr11	28452836	28452837
chr11	28452873	28452874
chr11	28452893	28452894
chr11	28452908	28452909
chr11	28452909	28452910
chr11	28452958	28452959
chr11	28453006	28453007
chr11	28453083	28453084
chr11	28453106	28453107
chr11	28453213	28453214
chr11	28453289	28453290
chr11	28453326	28453327
chr11	28453360	28453361
chr11	28453372	28453373
chr11	28453383	28453384
chr11	28453391	28453392
chr11	28453427	28453428
chr11	28453502	28453503
chr11	28453509	28453510
chr11	28453542	28453543
chr11	28453705	28453706
chr11	28453732	28453733
chr11	28453736	28453737
chr11	28453768	28453769
chr11	28453821	28453822
chr11	28453832	28453833
chr11	28453867	28453868
chr11	28453886	28453887
chr11	28453910	28453911
chr11	28453983	28453984
chr11	28453987	28453988
chr11	28454057	28454058
chr11	28454079	28454080
chr11	28454161	28454162
chr11	28454344	28454345
chr11	28454456	28454457
chr11	28454538	28454539
chr11	28454678	28454679
chr11	28454692	28454693
chr11	28454713	28454714
chr11	28454757	28454758
chr11	28454763	28454764
chr11	28454800	28454801
chr11	28454814	28454815
chr11	28454924	28454925
chr11	28455006	28455007
chr11	28455120	28455121
chr11	28455236	28455237
chr11	28455419	28455420
chr11	28455442	28455443
chr11	28455490	28455491
chr11	28455567	28455568
chr11	28455629	28455630
chr11	28455753	28455754
chr11	28455768	28455769
chr11	28455797	28455798
chr11	28455805	28455806
chr11	28455823	28455824
chr11	28456122	28456123
chr11	28456142	28456143
chr11	28456166	28456167
chr11	28456168	28456169
chr11	28456198	28456199
chr11	28456205	28456206
chr11	28456222	28456223
chr11	28456251	28456252
chr11	28456294	28456295
chr11	28456348	28456349
chr11	28456352	28456353
chr11	28456382	28456383
chr11	28456513	28456514
chr11	28456564	28456565
chr11	28456646	28456647
chr11	28456718	28456719
chr11	28456818	28456819
chr11	28456886	28456887
chr11	28456898	28456899
chr11	28456899	28456900
chr11	28456905	28456906
chr11	28456943	28456944
chr11	28456944	28456945
chr11	28457033	28457034
chr11	28457134	28457135
chr11	28457143	28457144
chr11	28457410	28457411
chr11	28457428	28457429
chr11	28457477	28457478
chr11	28457518	28457519
chr11	28457528	28457529
chr11	28457638	28457639
chr11	28457670	28457671
chr11	28457673	28457674
chr11	28457677	28457678
chr11	28457806	28457807
chr11	28457831	28457832
chr11	28457911	28457912
chr11	28457915	28457916
chr11	28457943	28457944
chr11	28457961	28457962
chr11	28458051	28458052
chr11	28458100	28458101
chr11	28458161	28458162
chr11	28458196	28458197
chr11	28458318	28458319
chr11	28458608	28458609
chr11	28458783	28458784
chr11	28459043	28459044
chr11	28459075	28459076
chr11	28459360	28459361
chr11	28459417	28459418
chr11	28459431	28459432
chr11	28459434	28459435
chr11	28459462	28459463
chr11	28459493	28459494
chr11	28459660	28459661
chr11	28459836	28459837
chr11	28459837	28459838
chr11	28459875	28459876
chr11	28459917	28459918
chr11	28459962	28459963
chr11	28460065	28460066
chr11	28460076	28460077
chr11	28460139	28460140
chr11	28460244	28460245
chr11	28460465	28460466
chr11	28460549	28460550
chr11	28460568	28460569
chr11	28460573	28460574
chr11	28460693	28460694
chr11	28460761	28460762
chr11	28460888	28460889
chr11	28460935	28460936
chr11	28461076	28461077
chr11	28461077	28461078
chr11	28461103	28461104
chr11	28461194	28461195
chr11	28461293	28461294
chr11	28461352	28461353
chr11	28461692	28461693
chr11	28461748	28461749
chr11	28461755	28461756
chr11	28461772	28461773
chr11	28461796	28461797
chr11	28461799	28461800
chr11	28461807	28461808
chr11	28461929	28461930
chr11	28462000	28462001
chr11	28462033	28462034
chr11	28462118	28462119
chr11	28462135	28462136
chr11	28462155	28462156
chr11	28462175	28462176
chr11	28462203	28462204
chr11	28462337	28462338
chr11	28462412	28462413
chr11	28462453	28462454
chr11	28462463	28462464
chr11	28462476	28462477
chr11	28463005	28463006
chr11	28463088	28463089
chr11	28464155	28464156
chr11	28464592	28464593
chr11	28464780	28464781
chr11	28464852	28464853
chr11	28464865	28464866
chr11	28464924	28464925
chr11	28464945	28464946
chr11	28464976	28464977
chr11	28465045	28465046
chr11	28465050	28465051
chr11	28465345	28465346
chr11	28465352	28465353
chr11	28465417	28465418
chr11	28465464	28465465
chr11	28465496	28465497
chr11	28465601	28465602
chr11	28465632	28465633
chr11	28465645	28465646
chr11	28465665	28465666
chr11	28465730	28465731
chr11	28465820	28465821
chr11	28466034	28466035
chr11	28466077	28466078
chr11	28466109	28466110
chr11	28466112	28466113
chr11	28466148	28466149
chr11	28466247	28466248
chr11	28466285	28466286
chr11	28466410	28466411
chr11	28466421	28466422
chr11	28466499	28466500
chr11	28466847	28466848
chr11	28467263	28467264
chr11	28467277	28467278
chr11	28467792	28467793
chr11	28468073	28468074
chr11	28468400	28468401
chr11	28468401	28468402
chr11	28470355	28470356
chr11	28470385	28470386
chr11	28470412	28470413
chr11	28470507	28470508
chr11	28470673	28470674
chr11	28470866	28470867
chr11	28470881	28470882
chr11	28470948	28470949
chr11	28471010	28471011
chr11	28471079	28471080
chr11	28471127	28471128
chr11	28471169	28471170
chr11	28471526	28471527
chr11	28471721	28471722
chr11	28471902	28471903
chr11	28471921	28471922
chr11	28471951	28471952
chr11	28471953	28471954
chr11	28471994	28471995
chr11	28472416	28472417
chr11	28472484	28472485
chr11	28472685	28472686
chr11	28472830	28472831
chr11	28472866	28472867
chr11	28472995	28472996
chr11	28473052	28473053
chr11	28473125	28473126
chr11	28473159	28473160
chr11	28473219	28473220
chr11	28473257	28473258
chr11	28473276	28473277
chr11	28473277	28473278
chr11	28473284	28473285
chr11	28473302	28473303
chr11	28473399	28473400
chr11	28473403	28473404
chr11	28473446	28473447
chr11	28473472	28473473
chr11	28473525	28473526
chr11	28473593	28473594
chr11	28473705	28473706
chr11	28473787	28473788
chr11	28473803	28473804
chr11	28474408	28474409
chr11	28476879	28476880
chr11	28476882	28476883
chr11	28476892	28476893
chr11	28477064	28477065
chr11	28477203	28477204
chr11	28477227	28477228
chr11	28477377	28477378
chr11	28477460	28477461
chr11	28477876	28477877
chr11	28477900	28477901
chr11	28478201	28478202
chr11	28478265	28478266
chr11	28478313	28478314
chr11	28478388	28478389
chr11	28478443	28478444
chr11	28478515	28478516
chr11	28478531	28478532
chr11	28478809	28478810
chr11	28478867	28478868
chr11	28478972	28478973
chr11	28479090	28479091
chr11	28479100	28479101
chr11	28479170	28479171
chr11	28479179	28479180
chr11	28479200	28479201
chr11	28479224	28479225
chr11	28479306	28479307
chr11	28479355	28479356
chr11	28479416	28479417
chr11	28479462	28479463
chr11	28479528	28479529
chr11	28479665	28479666
chr11	28479700	28479701
chr11	28479739	28479740
chr11	28479746	28479747
chr11	28479758	28479759
chr11	28479828	28479829
chr11	28479838	28479839
chr11	28479874	28479875
chr11	28479968	28479969
chr11	28479997	28479998
chr11	28480127	28480128
chr11	28480140	28480141
chr11	28480222	28480223
chr11	28480245	28480246
chr11	28480278	28480279
chr11	28480281	28480282
chr11	28480308	28480309
chr11	28480377	28480378
chr11	28480398	28480399
chr11	28480457	28480458
chr11	28480520	28480521
chr11	28480529	28480530
chr11	28480714	28480715
chr11	28480742	28480743
chr11	28480989	28480990
chr11	28481114	28481115
chr11	28481145	28481146
chr11	28481266	28481267
chr11	28481353	28481354
chr11	28481371	28481372
chr11	28481372	28481373
chr11	28481374	28481375
chr11	28481389	28481390
chr11	28481518	28481519
chr11	28481695	28481696
chr11	28481822	28481823
chr11	28481827	28481828
chr11	28481839	28481840
chr11	28481857	28481858
chr11	28481865	28481866
chr11	28481879	28481880
chr11	28481955	28481956
chr11	28481982	28481983
chr11	28482057	28482058
chr11	28482080	28482081
chr11	28482190	28482191
chr11	28482203	28482204
chr11	28482295	28482296
chr11	28482314	28482315
chr11	28482329	28482330
chr11	28482393	28482394
chr11	28482412	28482413
chr11	28482457	28482458
chr11	28482508	28482509
chr11	28482585	28482586
chr11	28482689	28482690
chr11	28482742	28482743
chr11	28482838	28482839
chr11	28482878	28482879
chr11	28482943	28482944
chr11	28483103	28483104
chr11	28483175	28483176
chr11	28483213	28483214
chr11	28483283	28483284
chr11	28483307	28483308
chr11	28483387	28483388
chr11	28483743	28483744
chr11	28483787	28483788
chr11	28483811	28483812
chr11	28483829	28483830
chr11	28483884	28483885
chr11	28483946	28483947
chr11	28483980	28483981
chr11	28484029	28484030
chr11	28484062	28484063
chr11	28484147	28484148
chr11	28484401	28484402
chr11	28484449	28484450
chr11	28484558	28484559
chr11	28484566	28484567
chr11	28484570	28484571
chr11	28484617	28484618
chr11	28484786	28484787
chr11	28484896	28484897
chr11	28484924	28484925
chr11	28484932	28484933
chr11	28484937	28484938
chr11	28485140	28485141
chr11	28485327	28485328
chr11	28485346	28485347
chr11	28485369	28485370
chr11	28485384	28485385
chr11	28485421	28485422
chr11	28485430	28485431
chr11	28485439	28485440
chr11	28485440	28485441
chr11	28485547	28485548
chr11	28485663	28485664
chr11	28485752	28485753
chr11	28485795	28485796
chr11	28485908	28485909
chr11	28485954	28485955
chr11	28486020	28486021
chr11	28486021	28486022
chr11	28486035	28486036
chr11	28486036	28486037
chr11	28486108	28486109
chr11	28486243	28486244
chr11	28486384	28486385
chr11	28486447	28486448
chr11	28486529	28486530
chr11	28486604	28486605
chr11	28486655	28486656
chr11	28486697	28486698
chr11	28486753	28486754
chr11	28486877	28486878
chr11	28486916	28486917
chr11	28487139	28487140
chr11	28487210	28487211
chr11	28487215	28487216
chr11	28487317	28487318
chr11	28487445	28487446
chr11	28487930	28487931
chr11	28488054	28488055
chr11	28488196	28488197
chr11	28488251	28488252
chr11	28488253	28488254
chr11	28488298	28488299
chr11	28488323	28488324
chr11	28488413	28488414
chr11	28488448	28488449
chr11	28488608	28488609
chr11	28488847	28488848
chr11	28489061	28489062
chr11	28489921	28489922
chr11	28490201	28490202
chr11	28490210	28490211
chr11	28490359	28490360
chr11	28490464	28490465
chr11	28490680	28490681
chr11	28490718	28490719
chr11	28490728	28490729
chr11	28490853	28490854
chr11	28490863	28490864
chr11	28491143	28491144
chr11	28491270	28491271
chr11	28491510	28491511
chr11	28491890	28491891
chr11	28491999	28492000
chr11	28492006	28492007
chr11	28492138	28492139
chr11	28492157	28492158
chr11	28492435	28492436
chr11	28492527	28492528
chr11	28492687	28492688
chr11	28492696	28492697
chr11	28492862	28492863
chr11	28493095	28493096
chr11	28493154	28493155
chr11	28493268	28493269
chr11	28493304	28493305
chr11	28493450	28493451
chr11	28493761	28493762
chr11	28493995	28493996
chr11	28494370	28494371
chr11	28494533	28494534
chr11	28494587	28494588
chr11	28494663	28494664
chr11	28495494	28495495
chr11	28495667	28495668
chr11	28496378	28496379
chr11	28496569	28496570
chr11	28497212	28497213
chr11	28497706	28497707
chr11	28497777	28497778
chr11	28497849	28497850
chr11	28497903	28497904
chr11	28497923	28497924
chr11	28498105	28498106
chr11	28498142	28498143
chr11	28498171	28498172
chr11	28498211	28498212
chr11	28498214	28498215
chr11	28498341	28498342
chr11	28498354	28498355
chr11	28498355	28498356
chr11	28498373	28498374
chr11	28498571	28498572
chr11	28498989	28498990
chr11	28499076	28499077
chr11	28499134	28499135
chr11	28499138	28499139
chr11	28499601	28499602
chr11	28499651	28499652
chr11	28499938	28499939
chr11	28500146	28500147
chr11	28500528	28500529
chr11	28500733	28500734
chr11	28500759	28500760
chr11	28500845	28500846
chr11	28500877	28500878
chr11	28501243	28501244
chr11	28501314	28501315
chr11	28501323	28501324
chr11	28501756	28501757
chr11	28502223	28502224
chr11	28502363	28502364
chr11	28502723	28502724
chr11	28503476	28503477
chr11	28503876	28503877
chr11	28504599	28504600
chr11	28505276	28505277
chr11	28505286	28505287
chr11	28505482	28505483
chr11	28505507	28505508
chr11	28506775	28506776
chr11	28507045	28507046
chr11	28507107	28507108
chr11	28507362	28507363
chr11	28507616	28507617
chr11	28507718	28507719
chr11	28507887	28507888
chr11	28507980	28507981
chr11	28508091	28508092
chr11	28508269	28508270
chr11	28508547	28508548
chr11	28508649	28508650
chr11	28508737	28508738
chr11	28509580	28509581
chr11	28509684	28509685
chr11	28510148	28510149
chr11	28510200	28510201
chr11	28510202	28510203
chr11	28511567	28511568
chr11	28511708	28511709
chr11	28512072	28512073
chr11	28512138	28512139
chr11	28512142	28512143
chr11	28512261	28512262
chr11	28512282	28512283
chr11	28512302	28512303
chr11	28512325	28512326
chr11	28512425	28512426
chr11	28512728	28512729
chr11	28512888	28512889
chr11	28513023	28513024
chr11	28513159	28513160
chr11	28514074	28514075
chr11	28514245	28514246
chr11	28514353	28514354
chr11	28515208	28515209
chr11	28515500	28515501
chr11	28515504	28515505
chr11	28516015	28516016
chr11	28516018	28516019
chr11	28516111	28516112
chr11	28516232	28516233
chr11	28516993	28516994
chr11	28517244	28517245
chr11	28517430	28517431
chr11	28517995	28517996
chr11	28518219	28518220
chr11	28518500	28518501
chr11	28518515	28518516
chr11	28518680	28518681
chr11	28519250	28519251
chr11	28519570	28519571
chr11	28519793	28519794
chr11	28519971	28519972
chr11	28520054	28520055
chr11	28520191	28520192
chr11	28520202	28520203
chr11	28520392	28520393
chr11	28520447	28520448
chr11	28521008	28521009
chr11	28521892	28521893
chr11	28522114	28522115
chr11	28523029	28523030
chr11	28523423	28523424
chr11	28524121	28524122
chr11	28524191	28524192
chr11	28525204	28525205
chr11	28525308	28525309
chr11	28526357	28526358
chr11	28526392	28526393
chr11	28526403	28526404
chr11	28526786	28526787
chr11	28527010	28527011
chr11	28527199	28527200
chr11	28527200	28527201
chr11	28527246	28527247
chr11	28527346	28527347
chr11	28527350	28527351
chr11	28527680	28527681
chr11	28527720	28527721
chr11	28527995	28527996
chr11	28528330	28528331
chr11	28528341	28528342
chr11	28529117	28529118
chr11	28529139	28529140
chr11	28529143	28529144
chr11	28529209	28529210
chr11	28529297	28529298
chr11	28529361	28529362
chr11	28529431	28529432
chr11	28529532	28529533
chr11	28530569	28530570
chr11	28530743	28530744
chr11	28530974	28530975
chr11	28531559	28531560
chr11	28531599	28531600
chr11	28531897	28531898
chr11	28533320	28533321
chr11	28533603	28533604
chr11	28533730	28533731
chr11	28533894	28533895
chr11	28534385	28534386
chr11	28534454	28534455
chr11	28534605	28534606
chr11	28535135	28535136
chr11	28535505	28535506
chr11	28535775	28535776
chr11	28536014	28536015
chr11	28536278	28536279
chr11	28536656	28536657
chr11	28537007	28537008
chr11	28537034	28537035
chr11	28537229	28537230
chr11	28537349	28537350
chr11	28537473	28537474
chr11	28537562	28537563
chr11	28537630	28537631
chr11	28537643	28537644
chr11	28537685	28537686
chr11	28537715	28537716
chr11	28537731	28537732
chr11	28537734	28537735
chr11	28537880	28537881
chr11	28538060	28538061
chr11	28538256	28538257
chr11	28538287	28538288
chr11	28538430	28538431
chr11	28538439	28538440
chr11	28538451	28538452
chr11	28538459	28538460
chr11	28538465	28538466
chr11	28538485	28538486
chr11	28538494	28538495
chr11	28538498	28538499
chr11	28538513	28538514
chr11	28538516	28538517
chr11	28538520	28538521
chr11	28538554	28538555
chr11	28538601	28538602
chr11	28538674	28538675
chr11	28538730	28538731
chr11	28538792	28538793
chr11	28538843	28538844
chr11	28538847	28538848
chr11	28538929	28538930
chr11	28539273	28539274
chr11	28539385	28539386
chr11	28539489	28539490
chr11	28539599	28539600
chr11	28539624	28539625
chr11	28539848	28539849
chr11	28539969	28539970
chr11	28540011	28540012
chr11	28540411	28540412
chr11	28540578	28540579
chr11	28540747	28540748
chr11	28540815	28540816
chr11	28540950	28540951
chr11	28541028	28541029
chr11	28541118	28541119
chr11	28541210	28541211
chr11	28541675	28541676
chr11	28541679	28541680
chr11	28541772	28541773
chr11	28541807	28541808
chr11	28541904	28541905
chr11	28542210	28542211
chr11	28542538	28542539
chr11	28542563	28542564
chr11	28542588	28542589
chr11	28542932	28542933
chr11	28542966	28542967
chr11	28543070	28543071
chr11	28543205	28543206
chr11	28543330	28543331
chr11	28543598	28543599
chr11	28543623	28543624
chr11	28543671	28543672
chr11	28543746	28543747
chr11	28543777	28543778
chr11	28543840	28543841
chr11	28543845	28543846
chr11	28543874	28543875
chr11	28543981	28543982
chr11	28543987	28543988
chr11	28543988	28543989
chr11	28543989	28543990
chr11	28544053	28544054
chr11	28544154	28544155
chr11	28544198	28544199
chr11	28544275	28544276
chr11	28544304	28544305
chr11	28544368	28544369
chr11	28544394	28544395
chr11	28544417	28544418
chr11	28544434	28544435
chr11	28544603	28544604
chr11	28544658	28544659
chr11	28544668	28544669
chr11	28544704	28544705
chr11	28544734	28544735
chr11	28544735	28544736
chr11	28544888	28544889
chr11	28544974	28544975
chr11	28545268	28545269
chr11	28545381	28545382
chr11	28546040	28546041
chr11	28546048	28546049
chr11	28546056	28546057
chr11	28546130	28546131
chr11	28546135	28546136
chr11	28546222	28546223
chr11	28546394	28546395
chr11	28546430	28546431
chr11	28546509	28546510
chr11	28546667	28546668
chr11	28546713	28546714
chr11	28546759	28546760
chr11	28546820	28546821
chr11	28546989	28546990
chr11	28547135	28547136
chr11	28547232	28547233
chr11	28547287	28547288
chr11	28547354	28547355
chr11	28547388	28547389
chr11	28547496	28547497
chr11	28547521	28547522
chr11	28547563	28547564
chr11	28547575	28547576
chr11	28547707	28547708
chr11	28547712	28547713
chr11	28547847	28547848
chr11	28548503	28548504
chr11	28548659	28548660
chr11	28548660	28548661
chr11	28548665	28548666
chr11	28548760	28548761
chr11	28548919	28548920
chr11	28548963	28548964
chr11	28548984	28548985
chr11	28548998	28548999
chr11	28549065	28549066
chr11	28549091	28549092
chr11	28549169	28549170
chr11	28549181	28549182
chr11	28549199	28549200
chr11	28549345	28549346
chr11	28549417	28549418
chr11	28549475	28549476
chr11	28549521	28549522
chr11	28549548	28549549
chr11	28549565	28549566
chr11	28549586	28549587
chr11	28549644	28549645
chr11	28549957	28549958
chr11	28549963	28549964
chr11	28549977	28549978
chr11	28550072	28550073
chr11	28550218	28550219
chr11	28550241	28550242
chr11	28550264	28550265
chr11	28550277	28550278
chr11	28550320	28550321
chr11	28550464	28550465
chr11	28550477	28550478
chr11	28550603	28550604
chr11	28550620	28550621
chr11	28550630	28550631
chr11	28550801	28550802
chr11	28550863	28550864
chr11	28551069	28551070
chr11	28551093	28551094
chr11	28551216	28551217
chr11	28551338	28551339
chr11	28551377	28551378
chr11	28551387	28551388
chr11	28551575	28551576
chr11	28551777	28551778
chr11	28551826	28551827
chr11	28551925	28551926
chr11	28552025	28552026
chr11	28552247	28552248
chr11	28552315	28552316
chr11	28552432	28552433
chr11	28552436	28552437
chr11	28552487	28552488
chr11	28552500	28552501
chr11	28552550	28552551
chr11	28552765	28552766
chr11	28552950	28552951
chr11	28553003	28553004
chr11	28553018	28553019
chr11	28553022	28553023
chr11	28553037	28553038
chr11	28553164	28553165
chr11	28553292	28553293
chr11	28553354	28553355
chr11	28553705	28553706
chr11	28553795	28553796
chr11	28553917	28553918
chr11	28553976	28553977
chr11	28554040	28554041
chr11	28554117	28554118
chr11	28554287	28554288
chr11	28554346	28554347
chr11	28554411	28554412
chr11	28554412	28554413
chr11	28554580	28554581
chr11	28554634	28554635
chr11	28554647	28554648
chr11	28554716	28554717
chr11	28554823	28554824
chr11	28555011	28555012
chr11	28555200	28555201
chr11	28555212	28555213
chr11	28555394	28555395
chr11	28555403	28555404
chr11	28556098	28556099
chr11	28556192	28556193
chr11	28556212	28556213
chr11	28556393	28556394
chr11	28556468	28556469
chr11	28556512	28556513
chr11	28556670	28556671
chr11	28556701	28556702
chr11	28556988	28556989
chr11	28557011	28557012
chr11	28557049	28557050
chr11	28557083	28557084
chr11	28557219	28557220
chr11	28557290	28557291
chr11	28557331	28557332
chr11	28557450	28557451
chr11	28557554	28557555
chr11	28557785	28557786
chr11	28557792	28557793
chr11	28557846	28557847
chr11	28558209	28558210
chr11	28558474	28558475
chr11	28558495	28558496
chr11	28558638	28558639
chr11	28558673	28558674
chr11	28558696	28558697
chr11	28558929	28558930
chr11	28559254	28559255
chr11	28559388	28559389
chr11	28559503	28559504
chr11	28559581	28559582
chr11	28559829	28559830
chr11	28560020	28560021
chr11	28560076	28560077
chr11	28560573	28560574
chr11	28560667	28560668
chr11	28560811	28560812
chr11	28561514	28561515
chr11	28561540	28561541
chr11	28561554	28561555
chr11	28561558	28561559
chr11	28562005	28562006
chr11	28562006	28562007
chr11	28562090	28562091
chr11	28562191	28562192
chr11	28562293	28562294
chr11	28562745	28562746
chr11	28562844	28562845
chr11	28562882	28562883
chr11	28563557	28563558
chr11	28563823	28563824
chr11	28563985	28563986
chr11	28564091	28564092
chr11	28564198	28564199
chr11	28564287	28564288
chr11	28564377	28564378
chr11	28564459	28564460
chr11	28564589	28564590
chr11	28564977	28564978
chr11	28565075	28565076
chr11	28565380	28565381
chr11	28565433	28565434
chr11	28565466	28565467
chr11	28565625	28565626
chr11	28566089	28566090
chr11	28566174	28566175
chr11	28566384	28566385
chr11	28566571	28566572
chr11	28566705	28566706
chr11	28566855	28566856
chr11	28566860	28566861
chr11	28567368	28567369
chr11	28567379	28567380
chr11	28567392	28567393
chr11	28567480	28567481
chr11	28567498	28567499
chr11	28567545	28567546
chr11	28567561	28567562
chr11	28567597	28567598
chr11	28567694	28567695
chr11	28568156	28568157
chr11	28568180	28568181
chr11	28568182	28568183
chr11	28568214	28568215
chr11	28568457	28568458
chr11	28568485	28568486
chr11	28568666	28568667
chr11	28568888	28568889
chr11	28568971	28568972
chr11	28569071	28569072
chr11	28569178	28569179
chr11	28569242	28569243
chr11	28569315	28569316
chr11	28570001	28570002
chr11	28570079	28570080
chr11	28570286	28570287
chr11	28570455	28570456
chr11	28570520	28570521
chr11	28570559	28570560
chr11	28570940	28570941
chr11	28571907	28571908
chr11	28571941	28571942
chr11	28572411	28572412
chr11	28572484	28572485
chr11	28572520	28572521
chr11	28572677	28572678
chr11	28573053	28573054
chr11	28573160	28573161
chr11	28573406	28573407
chr11	28573412	28573413
chr11	28573457	28573458
chr11	28573553	28573554
chr11	28573712	28573713
chr11	28573858	28573859
chr11	28573881	28573882
chr11	28573916	28573917
chr11	28573969	28573970
chr11	28573982	28573983
chr11	28574020	28574021
chr11	28574069	28574070
chr11	28574201	28574202
chr11	28574212	28574213
chr11	28574242	28574243
chr11	28574316	28574317
chr11	28574321	28574322
chr11	28574325	28574326
chr11	28574343	28574344
chr11	28574351	28574352
chr11	28574372	28574373
chr11	28574423	28574424
chr11	28574442	28574443
chr11	28574523	28574524
chr11	28574559	28574560
chr11	28574604	28574605
chr11	28574608	28574609
chr11	28574716	28574717
chr11	28574717	28574718
chr11	28574737	28574738
chr11	28574798	28574799
chr11	28575060	28575061
chr11	28575164	28575165
chr11	28575273	28575274
chr11	28575295	28575296
chr11	28575336	28575337
chr11	28575542	28575543
chr11	28575543	28575544
chr11	28575599	28575600
chr11	28575614	28575615
chr11	28575738	28575739
chr11	28575768	28575769
chr11	28576001	28576002
chr11	28576047	28576048
chr11	28576748	28576749
chr11	28577030	28577031
chr11	28577549	28577550
chr11	28577582	28577583
chr11	28577648	28577649
chr11	28577663	28577664
chr11	28577686	28577687
chr11	28577719	28577720
chr11	28577811	28577812
chr11	28577940	28577941
chr11	28577973	28577974
chr11	28578016	28578017
chr11	28578045	28578046
chr11	28578076	28578077
chr11	28578081	28578082
chr11	28578103	28578104
chr11	28578125	28578126
chr11	28578137	28578138
chr11	28578163	28578164
chr11	28578173	28578174
chr11	28578182	28578183
chr11	28578207	28578208
chr11	28578313	28578314
chr11	28578352	28578353
chr11	28578450	28578451
chr11	28578591	28578592
chr11	28578636	28578637
chr11	28578727	28578728
chr11	28578770	28578771
chr11	28578786	28578787
chr11	28578854	28578855
chr11	28579008	28579009
chr11	28579018	28579019
chr11	28579130	28579131
chr11	28579144	28579145
chr11	28579244	28579245
chr11	28579287	28579288
chr11	28579561	28579562
chr11	28579588	28579589
chr11	28579649	28579650
chr11	28579700	28579701
chr11	28579711	28579712
chr11	28579720	28579721
chr11	28579776	28579777
chr11	28579918	28579919
chr11	28579928	28579929
chr11	28579933	28579934
chr11	28580009	28580010
chr11	28580114	28580115
chr11	28580307	28580308
chr11	28580423	28580424
chr11	28580432	28580433
chr11	28580447	28580448
chr11	28580556	28580557
chr11	28580634	28580635
chr11	28580639	28580640
chr11	28580780	28580781
chr11	28581004	28581005
chr11	28581034	28581035
chr11	28581204	28581205
chr11	28581636	28581637
chr11	28581643	28581644
chr11	28581733	28581734
chr11	28581762	28581763
chr11	28581822	28581823
chr11	28581895	28581896
chr11	28581901	28581902
chr11	28581918	28581919
chr11	28582070	28582071
chr11	28582149	28582150
chr11	28582152	28582153
chr11	28582205	28582206
chr11	28582212	28582213
chr11	28582254	28582255
chr11	28582393	28582394
chr11	28582663	28582664
chr11	28582760	28582761
chr11	28582815	28582816
chr11	28582977	28582978
chr11	28583000	28583001
chr11	28583017	28583018
chr11	28583020	28583021
chr11	28583191	28583192
chr11	28583403	28583404
chr11	28583553	28583554
chr11	28583783	28583784
chr11	28584005	28584006
chr11	28584180	28584181
chr11	28584659	28584660
chr11	28584678	28584679
chr11	28584724	28584725
chr11	28584803	28584804
chr11	28585122	28585123
chr11	28585145	28585146
chr11	28585228	28585229
chr11	28585350	28585351
chr11	28585452	28585453
chr11	28585461	28585462
chr11	28585462	28585463
chr11	28585466	28585467
chr11	28585504	28585505
chr11	28585552	28585553
chr11	28585677	28585678
chr11	28585844	28585845
chr11	28585886	28585887
chr11	28586067	28586068
chr11	28586119	28586120
chr11	28586125	28586126
chr11	28586169	28586170
chr11	28586172	28586173
chr11	28586247	28586248
chr11	28586249	28586250
chr11	28586313	28586314
chr11	28586554	28586555
chr11	28586569	28586570
chr11	28586671	28586672
chr11	28586724	28586725
chr11	28587013	28587014
chr11	28587498	28587499
chr11	28587605	28587606
chr11	28587610	28587611
chr11	28587657	28587658
chr11	28587758	28587759
chr11	28587969	28587970
chr11	28588028	28588029
chr11	28588373	28588374
chr11	28588374	28588375
chr11	28588422	28588423
chr11	28588466	28588467
chr11	28588649	28588650
chr11	28588731	28588732
chr11	28588745	28588746
chr11	28588804	28588805
chr11	28588806	28588807
chr11	28589009	28589010
chr11	28589125	28589126
chr11	28589206	28589207
chr11	28589398	28589399
chr11	28589595	28589596
chr11	28589703	28589704
chr11	28589729	28589730
chr11	28589798	28589799
chr11	28589849	28589850
chr11	28589956	28589957
chr11	28589984	28589985
chr11	28590047	28590048
chr11	28590290	28590291
chr11	28590346	28590347
chr11	28590875	28590876
chr11	28590938	28590939
chr11	28591000	28591001
chr11	28591042	28591043
chr11	28591065	28591066
chr11	28591079	28591080
chr11	28591189	28591190
chr11	28591197	28591198
chr11	28591332	28591333
chr11	28591376	28591377
chr11	28591547	28591548
chr11	28591592	28591593
chr11	28591700	28591701
chr11	28591967	28591968
chr11	28592083	28592084
chr11	28592114	28592115
chr11	28592140	28592141
chr11	28592219	28592220
chr11	28592279	28592280
chr11	28592285	28592286
chr11	28592297	28592298
chr11	28592301	28592302
chr11	28592302	28592303
chr11	28592348	28592349
chr11	28592360	28592361
chr11	28592470	28592471
chr11	28592473	28592474
chr11	28592509	28592510
chr11	28592519	28592520
chr11	28592520	28592521
chr11	28592524	28592525
chr11	28592541	28592542
chr11	28592621	28592622
chr11	28592661	28592662
chr11	28592666	28592667
chr11	28592667	28592668
chr11	28592677	28592678
chr11	28592690	28592691
chr11	28592709	28592710
chr11	28592723	28592724
chr11	28592725	28592726
chr11	28592732	28592733
chr11	28592879	28592880
chr11	28592931	28592932
chr11	28592979	28592980
chr11	28592988	28592989
chr11	28593007	28593008
chr11	28593026	28593027
chr11	28593064	28593065
chr11	28593071	28593072
chr11	28593189	28593190
chr11	28593240	28593241
chr11	28593247	28593248
chr11	28593268	28593269
chr11	28593307	28593308
chr11	28593310	28593311
chr11	28593313	28593314
chr11	28593389	28593390
chr11	28593390	28593391
chr11	28593424	28593425
chr11	28593438	28593439
chr11	28593457	28593458
chr11	28593566	28593567
chr11	28593810	28593811
chr11	28593812	28593813
chr11	28594056	28594057
chr11	28594080	28594081
chr11	28594098	28594099
chr11	28594189	28594190
chr11	28594430	28594431
chr11	28594456	28594457
chr11	28594503	28594504
chr11	28594558	28594559
chr11	28594586	28594587
chr11	28594658	28594659
chr11	28594748	28594749
chr11	28594773	28594774
chr11	28594889	28594890
chr11	28594935	28594936
chr11	28594966	28594967
chr11	28595004	28595005
chr11	28595248	28595249
chr11	28595316	28595317
chr11	28595406	28595407
chr11	28595462	28595463
chr11	28595504	28595505
chr11	28595607	28595608
chr11	28595815	28595816
chr11	28595902	28595903
chr11	28595966	28595967
chr11	28595971	28595972
chr11	28595972	28595973
chr11	28595974	28595975
chr11	28595992	28595993
chr11	28596042	28596043
chr11	28596055	28596056
chr11	28596114	28596115
chr11	28596221	28596222
chr11	28596330	28596331
chr11	28596461	28596462
chr11	28596555	28596556
chr11	28596573	28596574
chr11	28596699	28596700
chr11	28596702	28596703
chr11	28596705	28596706
chr11	28596741	28596742
chr11	28596786	28596787
chr11	28596800	28596801
chr11	28596861	28596862
chr11	28596865	28596866
chr11	28596866	28596867
chr11	28596963	28596964
chr11	28597179	28597180
chr11	28597207	28597208
chr11	28597350	28597351
chr11	28597363	28597364
chr11	28597380	28597381
chr11	28597388	28597389
chr11	28597397	28597398
chr11	28597398	28597399
chr11	28597503	28597504
chr11	28597663	28597664
chr11	28597724	28597725
chr11	28597928	28597929
chr11	28597994	28597995
chr11	28597995	28597996
chr11	28598015	28598016
chr11	28598101	28598102
chr11	28598242	28598243
chr11	28598254	28598255
chr11	28598351	28598352
chr11	28598381	28598382
chr11	28598382	28598383
chr11	28598402	28598403
chr11	28598494	28598495
chr11	28598706	28598707
chr11	28598730	28598731
chr11	28598898	28598899
chr11	28598952	28598953
chr11	28599157	28599158
chr11	28599347	28599348
chr11	28599361	28599362
chr11	28599376	28599377
chr11	28599435	28599436
chr11	28599509	28599510
chr11	28599589	28599590
chr11	28599682	28599683
chr11	28599754	28599755
chr11	28599978	28599979
chr11	28599985	28599986
chr11	28600025	28600026
chr11	28600288	28600289
chr11	28600321	28600322
chr11	28600461	28600462
chr11	28600543	28600544
chr11	28600586	28600587
chr11	28600607	28600608
chr11	28600613	28600614
chr11	28600713	28600714
chr11	28600763	28600764
chr11	28600766	28600767
chr11	28600788	28600789
chr11	28600789	28600790
chr11	28600801	28600802
chr11	28600853	28600854
chr11	28601026	28601027
chr11	28601135	28601136
chr11	28601138	28601139
chr11	28601211	28601212
chr11	28601261	28601262
chr11	28601305	28601306
chr11	28601460	28601461
chr11	28601525	28601526
chr11	28601595	28601596
chr11	28601781	28601782
chr11	28602113	28602114
chr11	28602324	28602325
chr11	28602391	28602392
chr11	28602406	28602407
chr11	28602415	28602416
chr11	28602481	28602482
chr11	28602522	28602523
chr11	28602617	28602618
chr11	28602618	28602619
chr11	28602655	28602656
chr11	28602702	28602703
chr11	28602712	28602713
chr11	28602764	28602765
chr11	28602765	28602766
chr11	28602822	28602823
chr11	28602861	28602862
chr11	28603023	28603024
chr11	28603056	28603057
chr11	28603067	28603068
chr11	28603202	28603203
chr11	28603320	28603321
chr11	28603333	28603334
chr11	28603600	28603601
chr11	28603668	28603669
chr11	28603706	28603707
chr11	28603709	28603710
chr11	28603757	28603758
chr11	28603789	28603790
chr11	28603806	28603807
chr11	28603828	28603829
chr11	28603861	28603862
chr11	28603922	28603923
chr11	28603939	28603940
chr11	28603976	28603977
chr11	28604001	28604002
chr11	28604074	28604075
chr11	28604097	28604098
chr11	28604133	28604134
chr11	28604230	28604231
chr11	28604291	28604292
chr11	28604311	28604312
chr11	28604609	28604610
chr11	28604626	28604627
chr11	28604687	28604688
chr11	28604764	28604765
chr11	28604813	28604814
chr11	28605001	28605002
chr11	28605077	28605078
chr11	28605164	28605165
chr11	28605232	28605233
chr11	28605408	28605409
chr11	28605526	28605527
chr11	28605650	28605651
chr11	28605675	28605676
chr11	28605862	28605863
chr11	28605922	28605923
chr11	28605958	28605959
chr11	28606087	28606088
chr11	28606254	28606255
chr11	28606373	28606374
chr11	28606395	28606396
chr11	28606432	28606433
chr11	28606469	28606470
chr11	28606493	28606494
chr11	28606530	28606531
chr11	28606588	28606589
chr11	28606595	28606596
chr11	28606621	28606622
chr11	28606695	28606696
chr11	28606703	28606704
chr11	28606857	28606858
chr11	28606950	28606951
chr11	28606991	28606992
chr11	28606992	28606993
chr11	28607074	28607075
chr11	28607407	28607408
chr11	28607418	28607419
chr11	28607617	28607618
chr11	28607815	28607816
chr11	28607834	28607835
chr11	28607839	28607840
chr11	28607926	28607927
chr11	28608052	28608053
chr11	28608207	28608208
chr11	28608261	28608262
chr11	28608302	28608303
chr11	28608309	28608310
chr11	28608340	28608341
chr11	28608342	28608343
chr11	28608464	28608465
chr11	28608748	28608749
chr11	28608756	28608757
chr11	28608848	28608849
chr11	28608873	28608874
chr11	28608922	28608923
chr11	28608924	28608925
chr11	28608954	28608955
chr11	28608995	28608996
chr11	28609018	28609019
chr11	28609055	28609056
chr11	28609081	28609082
chr11	28609169	28609170
chr11	28609170	28609171
chr11	28609206	28609207
chr11	28609282	28609283
chr11	28609354	28609355
chr11	28609355	28609356
chr11	28609375	28609376
chr11	28609415	28609416
chr11	28609510	28609511
chr11	28609542	28609543
chr11	28609654	28609655
chr11	28609809	28609810
chr11	28609813	28609814
chr11	28609875	28609876
chr11	28609879	28609880
chr11	28610108	28610109
chr11	28610193	28610194
chr11	28610202	28610203
chr11	28610293	28610294
chr11	28610321	28610322
chr11	28610371	28610372
chr11	28610423	28610424
chr11	28610481	28610482
chr11	28610492	28610493
chr11	28610604	28610605
chr11	28610652	28610653
chr11	28610696	28610697
chr11	28610705	28610706
chr11	28610707	28610708
chr11	28610718	28610719
chr11	28610737	28610738
chr11	28610793	28610794
chr11	28610804	28610805
chr11	28610826	28610827
chr11	28610827	28610828
chr11	28610927	28610928
chr11	28610957	28610958
chr11	28611005	28611006
chr11	28611019	28611020
chr11	28611096	28611097
chr11	28611166	28611167
chr11	28611286	28611287
chr11	28611475	28611476
chr11	28611513	28611514
chr11	28611591	28611592
chr11	28611596	28611597
chr11	28611737	28611738
chr11	28611873	28611874
chr11	28611875	28611876
chr11	28611943	28611944
chr11	28612007	28612008
chr11	28612029	28612030
chr11	28612060	28612061
chr11	28612145	28612146
chr11	28612149	28612150
chr11	28612186	28612187
chr11	28612260	28612261
chr11	28612415	28612416
chr11	28612485	28612486
chr11	28612508	28612509
chr11	28612570	28612571
chr11	28612715	28612716
chr11	28612749	28612750
chr11	28612755	28612756
chr11	28612778	28612779
chr11	28612850	28612851
chr11	28612887	28612888
chr11	28612958	28612959
chr11	28613074	28613075
chr11	28613111	28613112
chr11	28613113	28613114
chr11	28613123	28613124
chr11	28613218	28613219
chr11	28613229	28613230
chr11	28613278	28613279
chr11	28613371	28613372
chr11	28613403	28613404
chr11	28613406	28613407
chr11	28613419	28613420
chr11	28613490	28613491
chr11	28613529	28613530
chr11	28613591	28613592
chr11	28613602	28613603
chr11	28613730	28613731
chr11	28613758	28613759
chr11	28613907	28613908
chr11	28613915	28613916
chr11	28613945	28613946
chr11	28614033	28614034
chr11	28614034	28614035
chr11	28614096	28614097
chr11	28614114	28614115
chr11	28614124	28614125
chr11	28614205	28614206
chr11	28614241	28614242
chr11	28614269	28614270
chr11	28614294	28614295
chr11	28614507	28614508
chr11	28614529	28614530
chr11	28614749	28614750
chr11	28614974	28614975
chr11	28615181	28615182
chr11	28615363	28615364
chr11	28615437	28615438
chr11	28615512	28615513
chr11	28615584	28615585
chr11	28615607	28615608
chr11	28615832	28615833
chr11	28615954	28615955
chr11	28616060	28616061
chr11	28616083	28616084
chr11	28616094	28616095
chr11	28616097	28616098
chr11	28616112	28616113
chr11	28616119	28616120
chr11	28616161	28616162
chr11	28616297	28616298
chr11	28616502	28616503
chr11	28616557	28616558
chr11	28616586	28616587
chr11	28616734	28616735
chr11	28616814	28616815
chr11	28616887	28616888
chr11	28616903	28616904
chr11	28617011	28617012
chr11	28617098	28617099
chr11	28617189	28617190
chr11	28617204	28617205
chr11	28617227	28617228
chr11	28617272	28617273
chr11	28617332	28617333
chr11	28617361	28617362
chr11	28617410	28617411
chr11	28617501	28617502
chr11	28617546	28617547
chr11	28617631	28617632
chr11	28617770	28617771
chr11	28618050	28618051
chr11	28618111	28618112
chr11	28618212	28618213
chr11	28618215	28618216
chr11	28618222	28618223
chr11	28618230	28618231
chr11	28618262	28618263
chr11	28618317	28618318
chr11	28618353	28618354
chr11	28618378	28618379
chr11	28618396	28618397
chr11	28618526	28618527
chr11	28618532	28618533
chr11	28618637	28618638
chr11	28618756	28618757
chr11	28618776	28618777
chr11	28618837	28618838
chr11	28618968	28618969
chr11	28618979	28618980
chr11	28619063	28619064
chr11	28619249	28619250
chr11	28619284	28619285
chr11	28619332	28619333
chr11	28619334	28619335
chr11	28619361	28619362
chr11	28619395	28619396
chr11	28619398	28619399
chr11	28619407	28619408
chr11	28619451	28619452
chr11	28619494	28619495
chr11	28619518	28619519
chr11	28619547	28619548
chr11	28619729	28619730
chr11	28619730	28619731
chr11	28619796	28619797
chr11	28619917	28619918
chr11	28620103	28620104
chr11	28620126	28620127
chr11	28620142	28620143
chr11	28620161	28620162
chr11	28620194	28620195
chr11	28620240	28620241
chr11	28620416	28620417
chr11	28621001	28621002
chr11	28621203	28621204
chr11	28621231	28621232
chr11	28621349	28621350
chr11	28621365	28621366
chr11	28621406	28621407
chr11	28621433	28621434
chr11	28621466	28621467
chr11	28621492	28621493
chr11	28621556	28621557
chr11	28621561	28621562
chr11	28621605	28621606
chr11	28621620	28621621
chr11	28621734	28621735
chr11	28621752	28621753
chr11	28622410	28622411
chr11	28622411	28622412
chr11	28622442	28622443
chr11	28622500	28622501
chr11	28622514	28622515
chr11	28622532	28622533
chr11	28622636	28622637
chr11	28622834	28622835
chr11	28622895	28622896
chr11	28622905	28622906
chr11	28622942	28622943
chr11	28623029	28623030
chr11	28623344	28623345
chr11	28623650	28623651
chr11	28623730	28623731
chr11	28623826	28623827
chr11	28624023	28624024
chr11	28624043	28624044
chr11	28624117	28624118
chr11	28624269	28624270
chr11	28624322	28624323
chr11	28624412	28624413
chr11	28624479	28624480
chr11	28624535	28624536
chr11	28624904	28624905
chr11	28624944	28624945
chr11	28624981	28624982
chr11	28624989	28624990
chr11	28625042	28625043
chr11	28625062	28625063
chr11	28625211	28625212
chr11	28625272	28625273
chr11	28625294	28625295
chr11	28625346	28625347
chr11	28625507	28625508
chr11	28625562	28625563
chr11	28625573	28625574
chr11	28625581	28625582
chr11	28625643	28625644
chr11	28625682	28625683
chr11	28625686	28625687
chr11	28625700	28625701
chr11	28625738	28625739
chr11	28625763	28625764
chr11	28625788	28625789
chr11	28625789	28625790
chr11	28625796	28625797
chr11	28625801	28625802
chr11	28625842	28625843
chr11	28625899	28625900
chr11	28625901	28625902
chr11	28626116	28626117
chr11	28626127	28626128
chr11	28626155	28626156
chr11	28626275	28626276
chr11	28626285	28626286
chr11	28626437	28626438
chr11	28626488	28626489
chr11	28626549	28626550
chr11	28626559	28626560
chr11	28626646	28626647
chr11	28626672	28626673
chr11	28626710	28626711
chr11	28626711	28626712
chr11	28626845	28626846
chr11	28626864	28626865
chr11	28626948	28626949
chr11	28626954	28626955
chr11	28626956	28626957
chr11	28626957	28626958
chr11	28626996	28626997
chr11	28627123	28627124
chr11	28627136	28627137
chr11	28627150	28627151
chr11	28627170	28627171
chr11	28627329	28627330
chr11	28627345	28627346
chr11	28627356	28627357
chr11	28627357	28627358
chr11	28627407	28627408
chr11	28627440	28627441
chr11	28627459	28627460
chr11	28627470	28627471
chr11	28627473	28627474
chr11	28627492	28627493
chr11	28627493	28627494
chr11	28627519	28627520
chr11	28627551	28627552
chr11	28627587	28627588
chr11	28627622	28627623
chr11	28627644	28627645
chr11	28627671	28627672
chr11	28627687	28627688
chr11	28627768	28627769
chr11	28627814	28627815
chr11	28627831	28627832
chr11	28627898	28627899
chr11	28627936	28627937
chr11	28627971	28627972
chr11	28628018	28628019
chr11	28628075	28628076
chr11	28628098	28628099
chr11	28628139	28628140
chr11	28628149	28628150
chr11	28628154	28628155
chr11	28628157	28628158
chr11	28628211	28628212
chr11	28628254	28628255
chr11	28628415	28628416
chr11	28628504	28628505
chr11	28628572	28628573
chr11	28628597	28628598
chr11	28628626	28628627
chr11	28628632	28628633
chr11	28628633	28628634
chr11	28628671	28628672
chr11	28628975	28628976
chr11	28628985	28628986
chr11	28628987	28628988
chr11	28629091	28629092
chr11	28629093	28629094
chr11	28629480	28629481
chr11	28629616	28629617
chr11	28629663	28629664
chr11	28629707	28629708
chr11	28629742	28629743
chr11	28629760	28629761
chr11	28629768	28629769
chr11	28629795	28629796
chr11	28629798	28629799
chr11	28629831	28629832
chr11	28630162	28630163
chr11	28630178	28630179
chr11	28630239	28630240
chr11	28630389	28630390
chr11	28630727	28630728
chr11	28630979	28630980
chr11	28631052	28631053
chr11	28631065	28631066
chr11	28631470	28631471
chr11	28631570	28631571
chr11	28631932	28631933
chr11	28632587	28632588
chr11	28632629	28632630
chr11	28632653	28632654
chr11	28632731	28632732
chr11	28632999	28633000
chr11	28633119	28633120
chr11	28633251	28633252
chr11	28633629	28633630
chr11	28633660	28633661
chr11	28633680	28633681
chr11	28633709	28633710
chr11	28634110	28634111
chr11	28634556	28634557
chr11	28634658	28634659
chr11	28634675	28634676
chr11	28634812	28634813
chr11	28634828	28634829
chr11	28634846	28634847
chr11	28634879	28634880
chr11	28634966	28634967
chr11	28634975	28634976
chr11	28635163	28635164
chr11	28635206	28635207
chr11	28635212	28635213
chr11	28635257	28635258
chr11	28635302	28635303
chr11	28635319	28635320
chr11	28635539	28635540
chr11	28635602	28635603
chr11	28635734	28635735
chr11	28635858	28635859
chr11	28635874	28635875
chr11	28635885	28635886
chr11	28635890	28635891
chr11	28635971	28635972
chr11	28635983	28635984
chr11	28636011	28636012
chr11	28636074	28636075
chr11	28636075	28636076
chr11	28636095	28636096
chr11	28636096	28636097
chr11	28636154	28636155
chr11	28636167	28636168
chr11	28636439	28636440
chr11	28636636	28636637
chr11	28636652	28636653
chr11	28636675	28636676
chr11	28636741	28636742
chr11	28636839	28636840
chr11	28636867	28636868
chr11	28636889	28636890
chr11	28637040	28637041
chr11	28637053	28637054
chr11	28637093	28637094
chr11	28637253	28637254
chr11	28637342	28637343
chr11	28637535	28637536
chr11	28637851	28637852
chr11	28637945	28637946
chr11	28637953	28637954
chr11	28638081	28638082
chr11	28638142	28638143
chr11	28638173	28638174
chr11	28638236	28638237
chr11	28638239	28638240
chr11	28638258	28638259
chr11	28638263	28638264
chr11	28638317	28638318
chr11	28638322	28638323
chr11	28638532	28638533
chr11	28638567	28638568
chr11	28638630	28638631
chr11	28638699	28638700
chr11	28638758	28638759
chr11	28638789	28638790
chr11	28638808	28638809
chr11	28638809	28638810
chr11	28638863	28638864
chr11	28638931	28638932
chr11	28638941	28638942
chr11	28639052	28639053
chr11	28639104	28639105
chr11	28639170	28639171
chr11	28639200	28639201
chr11	28639530	28639531
chr11	28639532	28639533
chr11	28639540	28639541
chr11	28639677	28639678
chr11	28639819	28639820
chr11	28639971	28639972
chr11	28640090	28640091
chr11	28640091	28640092
chr11	28640684	28640685
chr11	28640927	28640928
chr11	28641268	28641269
chr11	28641349	28641350
chr11	28641392	28641393
chr11	28641457	28641458
chr11	28641607	28641608
chr11	28641715	28641716
chr11	28641740	28641741
chr11	28641806	28641807
chr11	28641837	28641838
chr11	28642192	28642193
chr11	28642353	28642354
chr11	28642563	28642564
chr11	28642584	28642585
chr11	28642654	28642655
chr11	28642840	28642841
chr11	28642925	28642926
chr11	28643181	28643182
chr11	28643633	28643634
chr11	28643716	28643717
chr11	28643811	28643812
chr11	28644065	28644066
chr11	28644301	28644302
chr11	28644535	28644536
chr11	28644795	28644796
chr11	28644987	28644988
chr11	28645518	28645519
chr11	28645529	28645530
chr11	28645534	28645535
chr11	28645615	28645616
chr11	28645625	28645626
chr11	28645739	28645740
chr11	28646175	28646176
chr11	28646259	28646260
chr11	28646668	28646669
chr11	28647486	28647487
chr11	28647543	28647544
chr11	28647569	28647570
chr11	28647630	28647631
chr11	28647662	28647663
chr11	28647718	28647719
chr11	28647810	28647811
chr11	28648008	28648009
chr11	28648069	28648070
chr11	28648220	28648221
chr11	28648226	28648227
chr11	28648287	28648288
chr11	28648335	28648336
chr11	28648360	28648361
chr11	28648362	28648363
chr11	28648368	28648369
chr11	28648407	28648408
chr11	28648409	28648410
chr11	28648440	28648441
chr11	28648481	28648482
chr11	28648497	28648498
chr11	28648641	28648642
chr11	28648668	28648669
chr11	28648748	28648749
chr11	28648838	28648839
chr11	28648868	28648869
chr11	28648888	28648889
chr11	28648935	28648936
chr11	28648991	28648992
chr11	28649013	28649014
chr11	28649017	28649018
chr11	28649134	28649135
chr11	28649231	28649232
chr11	28649354	28649355
chr11	28649414	28649415
chr11	28649515	28649516
chr11	28649547	28649548
chr11	28650037	28650038
chr11	28650258	28650259
chr11	28650466	28650467
chr11	28650606	28650607
chr11	28650900	28650901
chr11	28650901	28650902
chr11	28650932	28650933
chr11	28651020	28651021
chr11	28651293	28651294
chr11	28651846	28651847
chr11	28651867	28651868
chr11	28651959	28651960
chr11	28652088	28652089
chr11	28652258	28652259
chr11	28652779	28652780
chr11	28652946	28652947
chr11	28653008	28653009
chr11	28653095	28653096
chr11	28653109	28653110
chr11	28653128	28653129
chr11	28653340	28653341
chr11	28653389	28653390
chr11	28653415	28653416
chr11	28653427	28653428
chr11	28653556	28653557
chr11	28653602	28653603
chr11	28653677	28653678
chr11	28653688	28653689
chr11	28653764	28653765
chr11	28653807	28653808
chr11	28653907	28653908
chr11	28653946	28653947
chr11	28654002	28654003
chr11	28654009	28654010
chr11	28654074	28654075
chr11	28654101	28654102
chr11	28654108	28654109
chr11	28654109	28654110
chr11	28654185	28654186
chr11	28654235	28654236
chr11	28654307	28654308
chr11	28654353	28654354
chr11	28654378	28654379
chr11	28654394	28654395
chr11	28654597	28654598
chr11	28654743	28654744
chr11	28655068	28655069
chr11	28655103	28655104
chr11	28655467	28655468
chr11	28655473	28655474
chr11	28656153	28656154
chr11	28656169	28656170
chr11	28656170	28656171
chr11	28656207	28656208
chr11	28656262	28656263
chr11	28656263	28656264
chr11	28656271	28656272
chr11	28656314	28656315
chr11	28656361	28656362
chr11	28656362	28656363
chr11	28656374	28656375
chr11	28656679	28656680
chr11	28656686	28656687
chr11	28657045	28657046
chr11	28657184	28657185
chr11	28657229	28657230
chr11	28657385	28657386
chr11	28657523	28657524
chr11	28657570	28657571
chr11	28657574	28657575
chr11	28657890	28657891
chr11	28657898	28657899
chr11	28657916	28657917
chr11	28657934	28657935
chr11	28657958	28657959
chr11	28657960	28657961
chr11	28657979	28657980
chr11	28657980	28657981
chr11	28657996	28657997
chr11	28658013	28658014
chr11	28658027	28658028
chr11	28658120	28658121
chr11	28658346	28658347
chr11	28658359	28658360
chr11	28658440	28658441
chr11	28658493	28658494
chr11	28658503	28658504
chr11	28658534	28658535
chr11	28658544	28658545
chr11	28658555	28658556
chr11	28658681	28658682
chr11	28658748	28658749
chr11	28658780	28658781
chr11	28658814	28658815
chr11	28658978	28658979
chr11	28658982	28658983
chr11	28659011	28659012
chr11	28659027	28659028
chr11	28659049	28659050
chr11	28659137	28659138
chr11	28659138	28659139
chr11	28659316	28659317
chr11	28659417	28659418
chr11	28659429	28659430
chr11	28659539	28659540
chr11	28659552	28659553
chr11	28659568	28659569
chr11	28659699	28659700
chr11	28659706	28659707
chr11	28659713	28659714
chr11	28659725	28659726
chr11	28659809	28659810
chr11	28659932	28659933
chr11	28660059	28660060
chr11	28660060	28660061
chr11	28660168	28660169
chr11	28660249	28660250
chr11	28660283	28660284
chr11	28660484	28660485
chr11	28660562	28660563
chr11	28660645	28660646
chr11	28660719	28660720
chr11	28660762	28660763
chr11	28661143	28661144
chr11	28661386	28661387
chr11	28661391	28661392
chr11	28661398	28661399
chr11	28661402	28661403
chr11	28661537	28661538
chr11	28661544	28661545
chr11	28661759	28661760
chr11	28661785	28661786
chr11	28661864	28661865
chr11	28661900	28661901
chr11	28662105	28662106
chr11	28662123	28662124
chr11	28662172	28662173
chr11	28662649	28662650
chr11	28662683	28662684
chr11	28662738	28662739
chr11	28662771	28662772
chr11	28662887	28662888
chr11	28662966	28662967
chr11	28662989	28662990
chr11	28663346	28663347
chr11	28663443	28663444
chr11	28663563	28663564
chr11	28663770	28663771
chr11	28663889	28663890
chr11	28664003	28664004
chr11	28664122	28664123
chr11	28664167	28664168
chr11	28664185	28664186
chr11	28664330	28664331
chr11	28664481	28664482
chr11	28664543	28664544
chr11	28664607	28664608
chr11	28664694	28664695
chr11	28665175	28665176
chr11	28665285	28665286
chr11	28665554	28665555
chr11	28665576	28665577
chr11	28665663	28665664
chr11	28665841	28665842
chr11	28666014	28666015
chr11	28666199	28666200
chr11	28666292	28666293
chr11	28666575	28666576
chr11	28666649	28666650
chr11	28666650	28666651
chr11	28666651	28666652
chr11	28666668	28666669
chr11	28666702	28666703
chr11	28666719	28666720
chr11	28666729	28666730
chr11	28666868	28666869
chr11	28666882	28666883
chr11	28666927	28666928
chr11	28667055	28667056
chr11	28667100	28667101
chr11	28667279	28667280
chr11	28667596	28667597
chr11	28667696	28667697
chr11	28667743	28667744
chr11	28667892	28667893
chr11	28667999	28668000
chr11	28668197	28668198
chr11	28668219	28668220
chr11	28668272	28668273
chr11	28668319	28668320
chr11	28668364	28668365
chr11	28668532	28668533
chr11	28668610	28668611
chr11	28668638	28668639
chr11	28668641	28668642
chr11	28668648	28668649
chr11	28668649	28668650
chr11	28668700	28668701
chr11	28668757	28668758
chr11	28668797	28668798
chr11	28668841	28668842
chr11	28668844	28668845
chr11	28668857	28668858
chr11	28668858	28668859
chr11	28668868	28668869
chr11	28668964	28668965
chr11	28668994	28668995
chr11	28669025	28669026
chr11	28669179	28669180
chr11	28669275	28669276
chr11	28669350	28669351
chr11	28669390	28669391
chr11	28669585	28669586
chr11	28669594	28669595
chr11	28669624	28669625
chr11	28669668	28669669
chr11	28669671	28669672
chr11	28669748	28669749
chr11	28669752	28669753
chr11	28669766	28669767
chr11	28669817	28669818
chr11	28669822	28669823
chr11	28669846	28669847
chr11	28669927	28669928
chr11	28669980	28669981
chr11	28670071	28670072
chr11	28670093	28670094
chr11	28670375	28670376
chr11	28670436	28670437
chr11	28670437	28670438
chr11	28670495	28670496
chr11	28670681	28670682
chr11	28670761	28670762
chr11	28670975	28670976
chr11	28671032	28671033
chr11	28671147	28671148
chr11	28671200	28671201
chr11	28671259	28671260
chr11	28671280	28671281
chr11	28671283	28671284
chr11	28671384	28671385
chr11	28671441	28671442
chr11	28671452	28671453
chr11	28671534	28671535
chr11	28671692	28671693
chr11	28671754	28671755
chr11	28671763	28671764
chr11	28671798	28671799
chr11	28671858	28671859
chr11	28671906	28671907
chr11	28671907	28671908
chr11	28671974	28671975
chr11	28672273	28672274
chr11	28672345	28672346
chr11	28672368	28672369
chr11	28672573	28672574
chr11	28672803	28672804
chr11	28673056	28673057
chr11	28673063	28673064
chr11	28673127	28673128
chr11	28673145	28673146
chr11	28673281	28673282
chr11	28673376	28673377
chr11	28673970	28673971
chr11	28674059	28674060
chr11	28674143	28674144
chr11	28674218	28674219
chr11	28674338	28674339
chr11	28674349	28674350
chr11	28674355	28674356
chr11	28674370	28674371
chr11	28674371	28674372
chr11	28674377	28674378
chr11	28674388	28674389
chr11	28674389	28674390
chr11	28674459	28674460
chr11	28674501	28674502
chr11	28674702	28674703
chr11	28674787	28674788
chr11	28674795	28674796
chr11	28674851	28674852
chr11	28674889	28674890
chr11	28674891	28674892
chr11	28674909	28674910
chr11	28674912	28674913
chr11	28674925	28674926
chr11	28674954	28674955
chr11	28674977	28674978
chr11	28675039	28675040
chr11	28675052	28675053
chr11	28675058	28675059
chr11	28675080	28675081
chr11	28675085	28675086
chr11	28675088	28675089
chr11	28675164	28675165
chr11	28675194	28675195
chr11	28675261	28675262
chr11	28675269	28675270
chr11	28675311	28675312
chr11	28675317	28675318
chr11	28675382	28675383
chr11	28675544	28675545
chr11	28675559	28675560
chr11	28675590	28675591
chr11	28675616	28675617
chr11	28675630	28675631
chr11	28675646	28675647
chr11	28675648	28675649
chr11	28675727	28675728
chr11	28675742	28675743
chr11	28675782	28675783
chr11	28675866	28675867
chr11	28675873	28675874
chr11	28675932	28675933
chr11	28675937	28675938
chr11	28675964	28675965
chr11	28675991	28675992
chr11	28676038	28676039
chr11	28676039	28676040
chr11	28676077	28676078
chr11	28676096	28676097
chr11	28676128	28676129
chr11	28676130	28676131
chr11	28676143	28676144
chr11	28676177	28676178
chr11	28676212	28676213
chr11	28676223	28676224
chr11	28676398	28676399
chr11	28676410	28676411
chr11	28676468	28676469
chr11	28678538	28678539
chr11	28678539	28678540
chr11	28678607	28678608
chr11	28678654	28678655
chr11	28678744	28678745
chr11	28678772	28678773
chr11	28678797	28678798
chr11	28678932	28678933
chr11	28678972	28678973
chr11	28679109	28679110
chr11	28679252	28679253
chr11	28679291	28679292
chr11	28679464	28679465
chr11	28679467	28679468
chr11	28679468	28679469
chr11	28679519	28679520
chr11	28679587	28679588
chr11	28679612	28679613
chr11	28679760	28679761
chr11	28679762	28679763
chr11	28680603	28680604
chr11	28680642	28680643
chr11	28680924	28680925
chr11	28681011	28681012
chr11	28681101	28681102
chr11	28681106	28681107
chr11	28681149	28681150
chr11	28681201	28681202
chr11	28681634	28681635
chr11	28681692	28681693
chr11	28681832	28681833
chr11	28681861	28681862
chr11	28681880	28681881
chr11	28681883	28681884
chr11	28681989	28681990
chr11	28681994	28681995
chr11	28682108	28682109
chr11	28682164	28682165
chr11	28682315	28682316
chr11	28682350	28682351
chr11	28682351	28682352
chr11	28682452	28682453
chr11	28682545	28682546
chr11	28682568	28682569
chr11	28682569	28682570
chr11	28682665	28682666
chr11	28682670	28682671
chr11	28682700	28682701
chr11	28682802	28682803
chr11	28682848	28682849
chr11	28682946	28682947
chr11	28682968	28682969
chr11	28683042	28683043
chr11	28683213	28683214
chr11	28683489	28683490
chr11	28683850	28683851
chr11	28683892	28683893
chr11	28683898	28683899
chr11	28684219	28684220
chr11	28684339	28684340
chr11	28684356	28684357
chr11	28684392	28684393
chr11	28684591	28684592
chr11	28684959	28684960
chr11	28684975	28684976
chr11	28685126	28685127
chr11	28685921	28685922
chr11	28686169	28686170
chr11	28686226	28686227
chr11	28686369	28686370
chr11	28686490	28686491
chr11	28686525	28686526
chr11	28686763	28686764
chr11	28686764	28686765
chr11	28686848	28686849
chr11	28686880	28686881
chr11	28686883	28686884
chr11	28686907	28686908
chr11	28686914	28686915
chr11	28686977	28686978
chr11	28687024	28687025
chr11	28687074	28687075
chr11	28687129	28687130
chr11	28687170	28687171
chr11	28687335	28687336
chr11	28687395	28687396
chr11	28687432	28687433
chr11	28687478	28687479
chr11	28687481	28687482
chr11	28687526	28687527
chr11	28687527	28687528
chr11	28687544	28687545
chr11	28687556	28687557
chr11	28687704	28687705
chr11	28687821	28687822
chr11	28687837	28687838
chr11	28687838	28687839
chr11	28687932	28687933
chr11	28687935	28687936
chr11	28688001	28688002
chr11	28688099	28688100
chr11	28688276	28688277
chr11	28688283	28688284
chr11	28688431	28688432
chr11	28688795	28688796
chr11	28689153	28689154
chr11	28689299	28689300
chr11	28689347	28689348
chr11	28689408	28689409
chr11	28689409	28689410
chr11	28689416	28689417
chr11	28689602	28689603
chr11	28689631	28689632
chr11	28689649	28689650
chr11	28689668	28689669
chr11	28689707	28689708
chr11	28689754	28689755
chr11	28689759	28689760
chr11	28689832	28689833
chr11	28689896	28689897
chr11	28689935	28689936
chr11	28690004	28690005
chr11	28690068	28690069
chr11	28690093	28690094
chr11	28690114	28690115
chr11	28690193	28690194
chr11	28690282	28690283
chr11	28690385	28690386
chr11	28690631	28690632
chr11	28690641	28690642
chr11	28690642	28690643
chr11	28690648	28690649
chr11	28690701	28690702
chr11	28690746	28690747
chr11	28690749	28690750
chr11	28690776	28690777
chr11	28690861	28690862
chr11	28690878	28690879
chr11	28691122	28691123
chr11	28691538	28691539
chr11	28691793	28691794
chr11	28692140	28692141
chr11	28692201	28692202
chr11	28692313	28692314
chr11	28692599	28692600
chr11	28692766	28692767
chr11	28693183	28693184
chr11	28693342	28693343
chr11	28693412	28693413
chr11	28693590	28693591
chr11	28693624	28693625
chr11	28693628	28693629
chr11	28693657	28693658
chr11	28693702	28693703
chr11	28694035	28694036
chr11	28694381	28694382
chr11	28694545	28694546
chr11	28694624	28694625
chr11	28694728	28694729
chr11	28694729	28694730
chr11	28694781	28694782
chr11	28694786	28694787
chr11	28695087	28695088
chr11	28695122	28695123
chr11	28695221	28695222
chr11	28695223	28695224
chr11	28695257	28695258
chr11	28695259	28695260
chr11	28695262	28695263
chr11	28695316	28695317
chr11	28695323	28695324
chr11	28695368	28695369
chr11	28695385	28695386
chr11	28695394	28695395
chr11	28695400	28695401
chr11	28695559	28695560
chr11	28695562	28695563
chr11	28695603	28695604
chr11	28695711	28695712
chr11	28695878	28695879
chr11	28695971	28695972
chr11	28696026	28696027
chr11	28696059	28696060
chr11	28696157	28696158
chr11	28696308	28696309
chr11	28696425	28696426
chr11	28696462	28696463
chr11	28696524	28696525
chr11	28696651	28696652
chr11	28697039	28697040
chr11	28697199	28697200
chr11	28697271	28697272
chr11	28697272	28697273
chr11	28697306	28697307
chr11	28697338	28697339
chr11	28697349	28697350
chr11	28697421	28697422
chr11	28697554	28697555
chr11	28697559	28697560
chr11	28697678	28697679
chr11	28697772	28697773
chr11	28697889	28697890
chr11	28698198	28698199
chr11	28698210	28698211
chr11	28698225	28698226
chr11	28698934	28698935
chr11	28699568	28699569
chr11	28699612	28699613
chr11	28699614	28699615
chr11	28699681	28699682
chr11	28699749	28699750
chr11	28699853	28699854
chr11	28700169	28700170
chr11	28700255	28700256
chr11	28700286	28700287
chr11	28700287	28700288
chr11	28700460	28700461
chr11	28700495	28700496
chr11	28700655	28700656
chr11	28700681	28700682
chr11	28700828	28700829
chr11	28700831	28700832
chr11	28700857	28700858
chr11	28700901	28700902
chr11	28700983	28700984
chr11	28700993	28700994
chr11	28701033	28701034
chr11	28701036	28701037
chr11	28701068	28701069
chr11	28701071	28701072
chr11	28701074	28701075
chr11	28701082	28701083
chr11	28701095	28701096
chr11	28701114	28701115
chr11	28701116	28701117
chr11	28701144	28701145
chr11	28701148	28701149
chr11	28701225	28701226
chr11	28701227	28701228
chr11	28701231	28701232
chr11	28701249	28701250
chr11	28701275	28701276
chr11	28701283	28701284
chr11	28701306	28701307
chr11	28701315	28701316
chr11	28701325	28701326
chr11	28701377	28701378
chr11	28701409	28701410
chr11	28701463	28701464
chr11	28701542	28701543
chr11	28701638	28701639
chr11	28702151	28702152
chr11	28702163	28702164
chr11	28702586	28702587
chr11	28702851	28702852
chr11	28703077	28703078
chr11	28703078	28703079
chr11	28703443	28703444
chr11	28703503	28703504
chr11	28703519	28703520
chr11	28703587	28703588
chr11	28703789	28703790
chr11	28703963	28703964
chr11	28704379	28704380
chr11	28704535	28704536
chr11	28705181	28705182
chr11	28706475	28706476
chr11	28706758	28706759
chr11	28707070	28707071
chr11	28707202	28707203
chr11	28707558	28707559
chr11	28707660	28707661
chr11	28708007	28708008
chr11	28708018	28708019
chr11	28708079	28708080
chr11	28708142	28708143
chr11	28708217	28708218
chr11	28708329	28708330
chr11	28708481	28708482
chr11	28708536	28708537
chr11	28708588	28708589
chr11	28708661	28708662
chr11	28708674	28708675
chr11	28708710	28708711
chr11	28708781	28708782
chr11	28709275	28709276
chr11	28709515	28709516
chr11	28709827	28709828
chr11	28710115	28710116
chr11	28710392	28710393
chr11	28710449	28710450
chr11	28710824	28710825
chr11	28711112	28711113
chr11	28711169	28711170
chr11	28711181	28711182
chr11	28711245	28711246
chr11	28711379	28711380
chr11	28711481	28711482
chr11	28711676	28711677
chr11	28711699	28711700
chr11	28712172	28712173
chr11	28712444	28712445
chr11	28712613	28712614
chr11	28712637	28712638
chr11	28712640	28712641
chr11	28712875	28712876
chr11	28712969	28712970
chr11	28713125	28713126
chr11	28713279	28713280
chr11	28713292	28713293
chr11	28713360	28713361
chr11	28713445	28713446
chr11	28713460	28713461
chr11	28713734	28713735
chr11	28713783	28713784
chr11	28713992	28713993
chr11	28714061	28714062
chr11	28714228	28714229
chr11	28714291	28714292
chr11	28714444	28714445
chr11	28714826	28714827
chr11	28715031	28715032
chr11	28715106	28715107
chr11	28715619	28715620
chr11	28715918	28715919
chr11	28715951	28715952
chr11	28715991	28715992
chr11	28716032	28716033
chr11	28716060	28716061
chr11	28716146	28716147
chr11	28716495	28716496
chr11	28716760	28716761
chr11	28716833	28716834
chr11	28716834	28716835
chr11	28717132	28717133
chr11	28717139	28717140
chr11	28717878	28717879
chr11	28717896	28717897
chr11	28718498	28718499
chr11	28718518	28718519
chr11	28718525	28718526
chr11	28718569	28718570
chr11	28718795	28718796
chr11	28718942	28718943
chr11	28718982	28718983
chr11	28719082	28719083
chr11	28719158	28719159
chr11	28719283	28719284
chr11	28719636	28719637
chr11	28719947	28719948
chr11	28719968	28719969
chr11	28720220	28720221
chr11	28720326	28720327
chr11	28720582	28720583
chr11	28720648	28720649
chr11	28720680	28720681
chr11	28720835	28720836
chr11	28721574	28721575
chr11	28721650	28721651
chr11	28721679	28721680
chr11	28722025	28722026
chr11	28722069	28722070
chr11	28722125	28722126
chr11	28722460	28722461
chr11	28722575	28722576
chr11	28723060	28723061
chr11	28723122	28723123
chr11	28723353	28723354
chr11	28723452	28723453
chr11	28723581	28723582
chr11	28723750	28723751
chr11	28724088	28724089
chr11	28724100	28724101
chr11	28724122	28724123
chr11	28724157	28724158
chr11	28724159	28724160
chr11	28724160	28724161
chr11	28724264	28724265
chr11	28724415	28724416
chr11	28724463	28724464
chr11	28724469	28724470
chr11	28724646	28724647
chr11	28724652	28724653
chr11	28724658	28724659
chr11	28724707	28724708
chr11	28725054	28725055
chr11	28725097	28725098
chr11	28725258	28725259
chr11	28725331	28725332
chr11	28725338	28725339
chr11	28725384	28725385
chr11	28725418	28725419
chr11	28725604	28725605
chr11	28725802	28725803
chr11	28725805	28725806
chr11	28725898	28725899
chr11	28725900	28725901
chr11	28725902	28725903
chr11	28725940	28725941
chr11	28725986	28725987
chr11	28726029	28726030
chr11	28726162	28726163
chr11	28726321	28726322
chr11	28726608	28726609
chr11	28726614	28726615
chr11	28726635	28726636
chr11	28726645	28726646
chr11	28726648	28726649
chr11	28726717	28726718
chr11	28726722	28726723
chr11	28726758	28726759
chr11	28726776	28726777
chr11	28726790	28726791
chr11	28726794	28726795
chr11	28726807	28726808
chr11	28726808	28726809
chr11	28726835	28726836
chr11	28726928	28726929
chr11	28726960	28726961
chr11	28726964	28726965
chr11	28726970	28726971
chr11	28727018	28727019
chr11	28727069	28727070
chr11	28727183	28727184
chr11	28727203	28727204
chr11	28727301	28727302
chr11	28727311	28727312
chr11	28727427	28727428
chr11	28727428	28727429
chr11	28727442	28727443
chr11	28727502	28727503
chr11	28727556	28727557
chr11	28727632	28727633
chr11	28727768	28727769
chr11	28727820	28727821
chr11	28727835	28727836
chr11	28727839	28727840
chr11	28727948	28727949
chr11	28727967	28727968
chr11	28728061	28728062
chr11	28728115	28728116
chr11	28728201	28728202
chr11	28728389	28728390
chr11	28728601	28728602
chr11	28728607	28728608
chr11	28728721	28728722
chr11	28728789	28728790
chr11	28728805	28728806
chr11	28728829	28728830
chr11	28728852	28728853
chr11	28728976	28728977
chr11	28728998	28728999
chr11	28729221	28729222
chr11	28729525	28729526
chr11	28729616	28729617
chr11	28729683	28729684
chr11	28729695	28729696
chr11	28729705	28729706
chr11	28729736	28729737
chr11	28729912	28729913
chr11	28730017	28730018
chr11	28730198	28730199
chr11	28730455	28730456
chr11	28730723	28730724
chr11	28732081	28732082
chr11	28732098	28732099
chr11	28732289	28732290
chr11	28732428	28732429
chr11	28732652	28732653
chr11	28732846	28732847
chr11	28733261	28733262
chr11	28733422	28733423
chr11	28734396	28734397
chr11	28734684	28734685
chr11	28734710	28734711
chr11	28735440	28735441
chr11	28735616	28735617
chr11	28736469	28736470
chr11	28736978	28736979
chr11	28737136	28737137
chr11	28737153	28737154
chr11	28737227	28737228
chr11	28737255	28737256
chr11	28737501	28737502
chr11	28737840	28737841
chr11	28738456	28738457
chr11	28739583	28739584
chr11	28739832	28739833
chr11	28740521	28740522
chr11	28740561	28740562
chr11	28740659	28740660
chr11	28740721	28740722
chr11	28741006	28741007
chr11	28742213	28742214
chr11	28742231	28742232
chr11	28742618	28742619
chr11	28743054	28743055
chr11	28743273	28743274
chr11	28743455	28743456
chr11	28743977	28743978
chr11	28743978	28743979
chr11	28744170	28744171
chr11	28744226	28744227
chr11	28744486	28744487
chr11	28745000	28745001
chr11	28745316	28745317
chr11	28745700	28745701
chr11	28745726	28745727
chr11	28746575	28746576
chr11	28747039	28747040
chr11	28747079	28747080
chr11	28747414	28747415
chr11	28747595	28747596
chr11	28747687	28747688
chr11	28748056	28748057
chr11	28748080	28748081
chr11	28748279	28748280
chr11	28748666	28748667
chr11	28749146	28749147
chr11	28749297	28749298
chr11	28749323	28749324
chr11	28749601	28749602
chr11	28752345	28752346
chr11	28752639	28752640
chr11	28752747	28752748
chr11	28752824	28752825
chr11	28752921	28752922
chr11	28753447	28753448
chr11	28753464	28753465
chr11	28753581	28753582
chr11	28753595	28753596
chr11	28753706	28753707
chr11	28753783	28753784
chr11	28753793	28753794
chr11	28753833	28753834
chr11	28753889	28753890
chr11	28753918	28753919
chr11	28754111	28754112
chr11	28754121	28754122
chr11	28754134	28754135
chr11	28754203	28754204
chr11	28754212	28754213
chr11	28754224	28754225
chr11	28754244	28754245
chr11	28754269	28754270
chr11	28754276	28754277
chr11	28754281	28754282
chr11	28754288	28754289
chr11	28754323	28754324
chr11	28754391	28754392
chr11	28754490	28754491
chr11	28754575	28754576
chr11	28754576	28754577
chr11	28754581	28754582
chr11	28754598	28754599
chr11	28754611	28754612
chr11	28754657	28754658
chr11	28754695	28754696
chr11	28754710	28754711
chr11	28754743	28754744
chr11	28755228	28755229
chr11	28755237	28755238
chr11	28755405	28755406
chr11	28755410	28755411
chr11	28755530	28755531
chr11	28755621	28755622
chr11	28755627	28755628
chr11	28755739	28755740
chr11	28755766	28755767
chr11	28755798	28755799
chr11	28755840	28755841
chr11	28755841	28755842
chr11	28755890	28755891
chr11	28755993	28755994
chr11	28756051	28756052
chr11	28756067	28756068
chr11	28756076	28756077
chr11	28756094	28756095
chr11	28756130	28756131
chr11	28756184	28756185
chr11	28756201	28756202
chr11	28756268	28756269
chr11	28756292	28756293
chr11	28756321	28756322
chr11	28756359	28756360
chr11	28756410	28756411
chr11	28756422	28756423
chr11	28756442	28756443
chr11	28756450	28756451
chr11	28756472	28756473
chr11	28756473	28756474
chr11	28756573	28756574
chr11	28756643	28756644
chr11	28756654	28756655
chr11	28756823	28756824
chr11	28756854	28756855
chr11	28757046	28757047
chr11	28757169	28757170
chr11	28757567	28757568
chr11	28757649	28757650
chr11	28757701	28757702
chr11	28757746	28757747
chr11	28758130	28758131
chr11	28758560	28758561
chr11	28758775	28758776
chr11	28758885	28758886
chr11	28758949	28758950
chr11	28759037	28759038
chr11	28759173	28759174
chr11	28759198	28759199
chr11	28759287	28759288
chr11	28759440	28759441
chr11	28759955	28759956
chr11	28760107	28760108
chr11	28760248	28760249
chr11	28760576	28760577
chr11	28760588	28760589
chr11	28760735	28760736
chr11	28760759	28760760
chr11	28760866	28760867
chr11	28760867	28760868
chr11	28760868	28760869
chr11	28760916	28760917
chr11	28761009	28761010
chr11	28761068	28761069
chr11	28761110	28761111
chr11	28761135	28761136
chr11	28761139	28761140
chr11	28761184	28761185
chr11	28761231	28761232
chr11	28761257	28761258
chr11	28761261	28761262
chr11	28761273	28761274
chr11	28761310	28761311
chr11	28761366	28761367
chr11	28761430	28761431
chr11	28761530	28761531
chr11	28761553	28761554
chr11	28761614	28761615
chr11	28761650	28761651
chr11	28761739	28761740
chr11	28761757	28761758
chr11	28761807	28761808
chr11	28761814	28761815
chr11	28761849	28761850
chr11	28761852	28761853
chr11	28761880	28761881
chr11	28761992	28761993
chr11	28762001	28762002
chr11	28762007	28762008
chr11	28762076	28762077
chr11	28762089	28762090
chr11	28762840	28762841
chr11	28762890	28762891
chr11	28762933	28762934
chr11	28763043	28763044
chr11	28763122	28763123
chr11	28763176	28763177
chr11	28763214	28763215
chr11	28763224	28763225
chr11	28763230	28763231
chr11	28763231	28763232
chr11	28763261	28763262
chr11	28763262	28763263
chr11	28763263	28763264
chr11	28763287	28763288
chr11	28763456	28763457
chr11	28763468	28763469
chr11	28763481	28763482
chr11	28763485	28763486
chr11	28763504	28763505
chr11	28763522	28763523
chr11	28763629	28763630
chr11	28763683	28763684
chr11	28763685	28763686
chr11	28763877	28763878
chr11	28763981	28763982
chr11	28764050	28764051
chr11	28764076	28764077
chr11	28764383	28764384
chr11	28764413	28764414
chr11	28764414	28764415
chr11	28764417	28764418
chr11	28764433	28764434
chr11	28764456	28764457
chr11	28764463	28764464
chr11	28764468	28764469
chr11	28764490	28764491
chr11	28764540	28764541
chr11	28764547	28764548
chr11	28764550	28764551
chr11	28764614	28764615
chr11	28764646	28764647
chr11	28764762	28764763
chr11	28764792	28764793
chr11	28764805	28764806
chr11	28764858	28764859
chr11	28764900	28764901
chr11	28764918	28764919
chr11	28765007	28765008
chr11	28765068	28765069
chr11	28765129	28765130
chr11	28765410	28765411
chr11	28765465	28765466
chr11	28765547	28765548
chr11	28765660	28765661
chr11	28765859	28765860
chr11	28766300	28766301
chr11	28766301	28766302
chr11	28766386	28766387
chr11	28766393	28766394
chr11	28766411	28766412
chr11	28766545	28766546
chr11	28766902	28766903
chr11	28766912	28766913
chr11	28766996	28766997
chr11	28767289	28767290
chr11	28767487	28767488
chr11	28767768	28767769
chr11	28767997	28767998
chr11	28768041	28768042
chr11	28768160	28768161
chr11	28768289	28768290
chr11	28768392	28768393
chr11	28768487	28768488
chr11	28768529	28768530
chr11	28769145	28769146
chr11	28769337	28769338
chr11	28769463	28769464
chr11	28769491	28769492
chr11	28769684	28769685
chr11	28769698	28769699
chr11	28769699	28769700
chr11	28770016	28770017
chr11	28770089	28770090
chr11	28770135	28770136
chr11	28770165	28770166
chr11	28770395	28770396
chr11	28770467	28770468
chr11	28770669	28770670
chr11	28770963	28770964
chr11	28770984	28770985
chr11	28771105	28771106
chr11	28771227	28771228
chr11	28771236	28771237
chr11	28771242	28771243
chr11	28771816	28771817
chr11	28771929	28771930
chr11	28772048	28772049
chr11	28772112	28772113
chr11	28772187	28772188
chr11	28772632	28772633
chr11	28772671	28772672
chr11	28772708	28772709
chr11	28772927	28772928
chr11	28773063	28773064
chr11	28773343	28773344
chr11	28773456	28773457
chr11	28773468	28773469
chr11	28773470	28773471
chr11	28773564	28773565
chr11	28773843	28773844
chr11	28774092	28774093
chr11	28774696	28774697
chr11	28774720	28774721
chr11	28774798	28774799
chr11	28775001	28775002
chr11	28775105	28775106
chr11	28775710	28775711
chr11	28775790	28775791
chr11	28775908	28775909
chr11	28776046	28776047
chr11	28776075	28776076
chr11	28776193	28776194
chr11	28776261	28776262
chr11	28776452	28776453
chr11	28776509	28776510
chr11	28776521	28776522
chr11	28776655	28776656
chr11	28776660	28776661
chr11	28776661	28776662
chr11	28776664	28776665
chr11	28776703	28776704
chr11	28776803	28776804
chr11	28777096	28777097
chr11	28777518	28777519
chr11	28777616	28777617
chr11	28777880	28777881
chr11	28777991	28777992
chr11	28778330	28778331
chr11	28778484	28778485
chr11	28778514	28778515
chr11	28778671	28778672
chr11	28778943	28778944
chr11	28779182	28779183
chr11	28779424	28779425
chr11	28779778	28779779
chr11	28780176	28780177
chr11	28780589	28780590
chr11	28780722	28780723
chr11	28780872	28780873
chr11	28781054	28781055
chr11	28781158	28781159
chr11	28781170	28781171
chr11	28781555	28781556
chr11	28782084	28782085
chr11	28782307	28782308
chr11	28782474	28782475
chr11	28782618	28782619
chr11	28782650	28782651
chr11	28782710	28782711
chr11	28782790	28782791
chr11	28782957	28782958
chr11	28783121	28783122
chr11	28783414	28783415
chr11	28783621	28783622
chr11	28783684	28783685
chr11	28783964	28783965
chr11	28784060	28784061
chr11	28784117	28784118
chr11	28784353	28784354
chr11	28784459	28784460
chr11	28784658	28784659
chr11	28784689	28784690
chr11	28784703	28784704
chr11	28784755	28784756
chr11	28785025	28785026
chr11	28785176	28785177
chr11	28785387	28785388
chr11	28785606	28785607
chr11	28785694	28785695
chr11	28785916	28785917
chr11	28786024	28786025
chr11	28786111	28786112
chr11	28786209	28786210
chr11	28786559	28786560
chr11	28786605	28786606
chr11	28786614	28786615
chr11	28786706	28786707
chr11	28786747	28786748
chr11	28786981	28786982
chr11	28787024	28787025
chr11	28787061	28787062
chr11	28787165	28787166
chr11	28787519	28787520
chr11	28787570	28787571
chr11	28787969	28787970
chr11	28788029	28788030
chr11	28788109	28788110
chr11	28788152	28788153
chr11	28788244	28788245
chr11	28788368	28788369
chr11	28788422	28788423
chr11	28788438	28788439
chr11	28788488	28788489
chr11	28788621	28788622
chr11	28789650	28789651
chr11	28789651	28789652
chr11	28790037	28790038
chr11	28790330	28790331
chr11	28790432	28790433
chr11	28790660	28790661
chr11	28790723	28790724
chr11	28790945	28790946
chr11	28791034	28791035
chr11	28791324	28791325
chr11	28791598	28791599
chr11	28791697	28791698
chr11	28791764	28791765
chr11	28791855	28791856
chr11	28791882	28791883
chr11	28791891	28791892
chr11	28791912	28791913
chr11	28792035	28792036
chr11	28792191	28792192
chr11	28792446	28792447
chr11	28792698	28792699
chr11	28792703	28792704
chr11	28792717	28792718
chr11	28792718	28792719
chr11	28792781	28792782
chr11	28793096	28793097
chr11	28793361	28793362
chr11	28793603	28793604
chr11	28793673	28793674
chr11	28793690	28793691
chr11	28793764	28793765
chr11	28794229	28794230
chr11	28794323	28794324
chr11	28794460	28794461
chr11	28794583	28794584
chr11	28794694	28794695
chr11	28795251	28795252
chr11	28795277	28795278
chr11	28795900	28795901
chr11	28796031	28796032
chr11	28796511	28796512
chr11	28796742	28796743
chr11	28797110	28797111
chr11	28797356	28797357
chr11	28797360	28797361
chr11	28797402	28797403
chr11	28797435	28797436
chr11	28797671	28797672
chr11	28797703	28797704
chr11	28797756	28797757
chr11	28797837	28797838
chr11	28797878	28797879
chr11	28798038	28798039
chr11	28798048	28798049
chr11	28798091	28798092
chr11	28798093	28798094
chr11	28798172	28798173
chr11	28798181	28798182
chr11	28798395	28798396
chr11	28798622	28798623
chr11	28798666	28798667
chr11	28798844	28798845
chr11	28798845	28798846
chr11	28798876	28798877
chr11	28798961	28798962
chr11	28798972	28798973
chr11	28799096	28799097
chr11	28799291	28799292
chr11	28799437	28799438
chr11	28799448	28799449
chr11	28799518	28799519
chr11	28799559	28799560
chr11	28799810	28799811
chr11	28799929	28799930
chr11	28800030	28800031
chr11	28800129	28800130
chr11	28800250	28800251
chr11	28800322	28800323
chr11	28800325	28800326
chr11	28800546	28800547
chr11	28800684	28800685
chr11	28800696	28800697
chr11	28800706	28800707
chr11	28800707	28800708
chr11	28800812	28800813
chr11	28800835	28800836
chr11	28800935	28800936
chr11	28800966	28800967
chr11	28801328	28801329
chr11	28801338	28801339
chr11	28801343	28801344
chr11	28801356	28801357
chr11	28801543	28801544
chr11	28801574	28801575
chr11	28801651	28801652
chr11	28801657	28801658
chr11	28801921	28801922
chr11	28802156	28802157
chr11	28802330	28802331
chr11	28802457	28802458
chr11	28802665	28802666
chr11	28802957	28802958
chr11	28803188	28803189
chr11	28803245	28803246
chr11	28803302	28803303
chr11	28803381	28803382
chr11	28803416	28803417
chr11	28803589	28803590
chr11	28803673	28803674
chr11	28803925	28803926
chr11	28804315	28804316
chr11	28804887	28804888
chr11	28804912	28804913
chr11	28805167	28805168
chr11	28805206	28805207
chr11	28805221	28805222
chr11	28805307	28805308
chr11	28805335	28805336
chr11	28805635	28805636
chr11	28806011	28806012
chr11	28806828	28806829
chr11	28807203	28807204
chr11	28807216	28807217
chr11	28807228	28807229
chr11	28807446	28807447
chr11	28808130	28808131
chr11	28808136	28808137
chr11	28808248	28808249
chr11	28808368	28808369
chr11	28809273	28809274
chr11	28809685	28809686
chr11	28810087	28810088
chr11	28810369	28810370
chr11	28810621	28810622
chr11	28810814	28810815
chr11	28811331	28811332
chr11	28811335	28811336
chr11	28811539	28811540
chr11	28811561	28811562
chr11	28811631	28811632
chr11	28811662	28811663
chr11	28811713	28811714
chr11	28811788	28811789
chr11	28811972	28811973
chr11	28812096	28812097
chr11	28812508	28812509
chr11	28812510	28812511
chr11	28812512	28812513
chr11	28814183	28814184
chr11	28814426	28814427
chr11	28814430	28814431
chr11	28814434	28814435
chr11	28814442	28814443
chr11	28814455	28814456
chr11	28814492	28814493
chr11	28814505	28814506
chr11	28815188	28815189
chr11	28815445	28815446
chr11	28815462	28815463
chr11	28815489	28815490
chr11	28815491	28815492
chr11	28815499	28815500
chr11	28815823	28815824
chr11	28815945	28815946
chr11	28816390	28816391
chr11	28816509	28816510
chr11	28816537	28816538
chr11	28816582	28816583
chr11	28816725	28816726
chr11	28816786	28816787
chr11	28816890	28816891
chr11	28816934	28816935
chr11	28817018	28817019
chr11	28817036	28817037
chr11	28817155	28817156
chr11	28817166	28817167
chr11	28817245	28817246
chr11	28817307	28817308
chr11	28817322	28817323
chr11	28817517	28817518
chr11	28817581	28817582
chr11	28817608	28817609
chr11	28817719	28817720
chr11	28817720	28817721
chr11	28817756	28817757
chr11	28817959	28817960
chr11	28818017	28818018
chr11	28818112	28818113
chr11	28818183	28818184
chr11	28818281	28818282
chr11	28818347	28818348
chr11	28818397	28818398
chr11	28818474	28818475
chr11	28818702	28818703
chr11	28818710	28818711
chr11	28819019	28819020
chr11	28819214	28819215
chr11	28819250	28819251
chr11	28819360	28819361
chr11	28819583	28819584
chr11	28819592	28819593
chr11	28819916	28819917
chr11	28819929	28819930
chr11	28820461	28820462
chr11	28820641	28820642
chr11	28820715	28820716
chr11	28820768	28820769
chr11	28820814	28820815
chr11	28820827	28820828
chr11	28820842	28820843
chr11	28820874	28820875
chr11	28820942	28820943
chr11	28821019	28821020
chr11	28821041	28821042
chr11	28821160	28821161
chr11	28821176	28821177
chr11	28821184	28821185
chr11	28821205	28821206
chr11	28821285	28821286
chr11	28821341	28821342
chr11	28821613	28821614
chr11	28821623	28821624
chr11	28821791	28821792
chr11	28821792	28821793
chr11	28821798	28821799
chr11	28821892	28821893
chr11	28821930	28821931
chr11	28821934	28821935
chr11	28822215	28822216
chr11	28822538	28822539
chr11	28822539	28822540
chr11	28823122	28823123
chr11	28823346	28823347
chr11	28823525	28823526
chr11	28823643	28823644
chr11	28823668	28823669
chr11	28823786	28823787
chr11	28823845	28823846
chr11	28823858	28823859
chr11	28823963	28823964
chr11	28823970	28823971
chr11	28824151	28824152
chr11	28824423	28824424
chr11	28824535	28824536
chr11	28824688	28824689
chr11	28824779	28824780
chr11	28824923	28824924
chr11	28824958	28824959
chr11	28825205	28825206
chr11	28825368	28825369
chr11	28825376	28825377
chr11	28825443	28825444
chr11	28825455	28825456
chr11	28825460	28825461
chr11	28825533	28825534
chr11	28825773	28825774
chr11	28825792	28825793
chr11	28825803	28825804
chr11	28825830	28825831
chr11	28825924	28825925
chr11	28825938	28825939
chr11	28825982	28825983
chr11	28826012	28826013
chr11	28826023	28826024
chr11	28826118	28826119
chr11	28826126	28826127
chr11	28826128	28826129
chr11	28826134	28826135
chr11	28826142	28826143
chr11	28826150	28826151
chr11	28826165	28826166
chr11	28826192	28826193
chr11	28826212	28826213
chr11	28826271	28826272
chr11	28826312	28826313
chr11	28826378	28826379
chr11	28826487	28826488
chr11	28826583	28826584
chr11	28826586	28826587
chr11	28826604	28826605
chr11	28826738	28826739
chr11	28826759	28826760
chr11	28826777	28826778
chr11	28827138	28827139
chr11	28827779	28827780
chr11	28827787	28827788
chr11	28828148	28828149
chr11	28828310	28828311
chr11	28828326	28828327
chr11	28828720	28828721
chr11	28828749	28828750
chr11	28829000	28829001
chr11	28829249	28829250
chr11	28829416	28829417
chr11	28829606	28829607
chr11	28829607	28829608
chr11	28831557	28831558
chr11	28831564	28831565
chr11	28831622	28831623
chr11	28831657	28831658
chr11	28831743	28831744
chr11	28831787	28831788
chr11	28831971	28831972
chr11	28831986	28831987
chr11	28832164	28832165
chr11	28832182	28832183
chr11	28832226	28832227
chr11	28832325	28832326
chr11	28832331	28832332
chr11	28832432	28832433
chr11	28832438	28832439
chr11	28832439	28832440
chr11	28832582	28832583
chr11	28832679	28832680
chr11	28832809	28832810
chr11	28832852	28832853
chr11	28832934	28832935
chr11	28832972	28832973
chr11	28833206	28833207
chr11	28833701	28833702
chr11	28833702	28833703
chr11	28833906	28833907
chr11	28834087	28834088
chr11	28834354	28834355
chr11	28834610	28834611
chr11	28834844	28834845
chr11	28835504	28835505
chr11	28835516	28835517
chr11	28835864	28835865
chr11	28835865	28835866
chr11	28836242	28836243
chr11	28836311	28836312
chr11	28836777	28836778
chr11	28836901	28836902
chr11	28836935	28836936
chr11	28836959	28836960
chr11	28837421	28837422
chr11	28837441	28837442
chr11	28837546	28837547
chr11	28837566	28837567
chr11	28837762	28837763
chr11	28837769	28837770
chr11	28837773	28837774
chr11	28837777	28837778
chr11	28837994	28837995
chr11	28838251	28838252
chr11	28838281	28838282
chr11	28838324	28838325
chr11	28838399	28838400
chr11	28838406	28838407
chr11	28838582	28838583
chr11	28838669	28838670
chr11	28838711	28838712
chr11	28838859	28838860
chr11	28838863	28838864
chr11	28838969	28838970
chr11	28838996	28838997
chr11	28839104	28839105
chr11	28839145	28839146
chr11	28839156	28839157
chr11	28839333	28839334
chr11	28839367	28839368
chr11	28839373	28839374
chr11	28839420	28839421
chr11	28839477	28839478
chr11	28839622	28839623
chr11	28839719	28839720
chr11	28839859	28839860
chr11	28839915	28839916
chr11	28839932	28839933
chr11	28839956	28839957
chr11	28840048	28840049
chr11	28840167	28840168
chr11	28840205	28840206
chr11	28840475	28840476
chr11	28840543	28840544
chr11	28840617	28840618
chr11	28840624	28840625
chr11	28840876	28840877
chr11	28840937	28840938
chr11	28841003	28841004
chr11	28841070	28841071
chr11	28841143	28841144
chr11	28841159	28841160
chr11	28841267	28841268
chr11	28841285	28841286
chr11	28841311	28841312
chr11	28841412	28841413
chr11	28841608	28841609
chr11	28841680	28841681
chr11	28841782	28841783
chr11	28841804	28841805
chr11	28841843	28841844
chr11	28841939	28841940
chr11	28841985	28841986
chr11	28842019	28842020
chr11	28842068	28842069
chr11	28842069	28842070
chr11	28842089	28842090
chr11	28842123	28842124
chr11	28842202	28842203
chr11	28842294	28842295
chr11	28842395	28842396
chr11	28842401	28842402
chr11	28842444	28842445
chr11	28842463	28842464
chr11	28842475	28842476
chr11	28842502	28842503
chr11	28842503	28842504
chr11	28842513	28842514
chr11	28842558	28842559
chr11	28842583	28842584
chr11	28842586	28842587
chr11	28842742	28842743
chr11	28842756	28842757
chr11	28842801	28842802
chr11	28842815	28842816
chr11	28842825	28842826
chr11	28842835	28842836
chr11	28842893	28842894
chr11	28842976	28842977
chr11	28843091	28843092
chr11	28843118	28843119
chr11	28843256	28843257
chr11	28843269	28843270
chr11	28843287	28843288
chr11	28843294	28843295
chr11	28843311	28843312
chr11	28843376	28843377
chr11	28843399	28843400
chr11	28843491	28843492
chr11	28843569	28843570
chr11	28843624	28843625
chr11	28843716	28843717
chr11	28843838	28843839
chr11	28843875	28843876
chr11	28843889	28843890
chr11	28843958	28843959
chr11	28843986	28843987
chr11	28844006	28844007
chr11	28844037	28844038
chr11	28844039	28844040
chr11	28844073	28844074
chr11	28844135	28844136
chr11	28844208	28844209
chr11	28844215	28844216
chr11	28844216	28844217
chr11	28844217	28844218
chr11	28844220	28844221
chr11	28844225	28844226
chr11	28844226	28844227
chr11	28844239	28844240
chr11	28844271	28844272
chr11	28844292	28844293
chr11	28844323	28844324
chr11	28844325	28844326
chr11	28844337	28844338
chr11	28844352	28844353
chr11	28844356	28844357
chr11	28844389	28844390
chr11	28844502	28844503
chr11	28844557	28844558
chr11	28844565	28844566
chr11	28844601	28844602
chr11	28844642	28844643
chr11	28844658	28844659
chr11	28844727	28844728
chr11	28844758	28844759
chr11	28844807	28844808
chr11	28844850	28844851
chr11	28844869	28844870
chr11	28844873	28844874
chr11	28844898	28844899
chr11	28844916	28844917
chr11	28845014	28845015
chr11	28845182	28845183
chr11	28845640	28845641
chr11	28845677	28845678
chr11	28845725	28845726
chr11	28845735	28845736
chr11	28845980	28845981
chr11	28845987	28845988
chr11	28846113	28846114
chr11	28846129	28846130
chr11	28846134	28846135
chr11	28846405	28846406
chr11	28846629	28846630
chr11	28846991	28846992
chr11	28847166	28847167
chr11	28847345	28847346
chr11	28847525	28847526
chr11	28847593	28847594
chr11	28847601	28847602
chr11	28847623	28847624
chr11	28847705	28847706
chr11	28847759	28847760
chr11	28847809	28847810
chr11	28847818	28847819
chr11	28847855	28847856
chr11	28847862	28847863
chr11	28847906	28847907
chr11	28847958	28847959
chr11	28847961	28847962
chr11	28847964	28847965
chr11	28848028	28848029
chr11	28848029	28848030
chr11	28848090	28848091
chr11	28848137	28848138
chr11	28848175	28848176
chr11	28848212	28848213
chr11	28848218	28848219
chr11	28848289	28848290
chr11	28848293	28848294
chr11	28848320	28848321
chr11	28848486	28848487
chr11	28848509	28848510
chr11	28848568	28848569
chr11	28848696	28848697
chr11	28848740	28848741
chr11	28848801	28848802
chr11	28848834	28848835
chr11	28848838	28848839
chr11	28848842	28848843
chr11	28848862	28848863
chr11	28848901	28848902
chr11	28848910	28848911
chr11	28848935	28848936
chr11	28848958	28848959
chr11	28848975	28848976
chr11	28848991	28848992
chr11	28848998	28848999
chr11	28849002	28849003
chr11	28849004	28849005
chr11	28849067	28849068
chr11	28849074	28849075
chr11	28849236	28849237
chr11	28849263	28849264
chr11	28849270	28849271
chr11	28849282	28849283
chr11	28849360	28849361
chr11	28849512	28849513
chr11	28849520	28849521
chr11	28849527	28849528
chr11	28849606	28849607
chr11	28849610	28849611
chr11	28849622	28849623
chr11	28849652	28849653
chr11	28849679	28849680
chr11	28849686	28849687
chr11	28849706	28849707
chr11	28849810	28849811
chr11	28849856	28849857
chr11	28850173	28850174
chr11	28850224	28850225
chr11	28850237	28850238
chr11	28850440	28850441
chr11	28850613	28850614
chr11	28851511	28851512
chr11	28851610	28851611
chr11	28851628	28851629
chr11	28851995	28851996
chr11	28852204	28852205
chr11	28852426	28852427
chr11	28852991	28852992
chr11	28853074	28853075
chr11	28853586	28853587
chr11	28853733	28853734
chr11	28853937	28853938
chr11	28854145	28854146
chr11	28854168	28854169
chr11	28854333	28854334
chr11	28854460	28854461
chr11	28854747	28854748
chr11	28854928	28854929
chr11	28855050	28855051
chr11	28855168	28855169
chr11	28855213	28855214
chr11	28855369	28855370
chr11	28855704	28855705
chr11	28855812	28855813
chr11	28856219	28856220
chr11	28856257	28856258
chr11	28856448	28856449
chr11	28856559	28856560
chr11	28856583	28856584
chr11	28856814	28856815
chr11	28856821	28856822
chr11	28857036	28857037
chr11	28857062	28857063
chr11	28857347	28857348
chr11	28857387	28857388
chr11	28857610	28857611
chr11	28857661	28857662
chr11	28857677	28857678
chr11	28857715	28857716
chr11	28857856	28857857
chr11	28857884	28857885
chr11	28857941	28857942
chr11	28858124	28858125
chr11	28858223	28858224
chr11	28858389	28858390
chr11	28858393	28858394
chr11	28858412	28858413
chr11	28858439	28858440
chr11	28858442	28858443
chr11	28858539	28858540
chr11	28858553	28858554
chr11	28858619	28858620
chr11	28858883	28858884
chr11	28858917	28858918
chr11	28859048	28859049
chr11	28859107	28859108
chr11	28859109	28859110
chr11	28859183	28859184
chr11	28859253	28859254
chr11	28859428	28859429
chr11	28859432	28859433
chr11	28859473	28859474
chr11	28859482	28859483
chr11	28859532	28859533
chr11	28859575	28859576
chr11	28859622	28859623
chr11	28859635	28859636
chr11	28859685	28859686
chr11	28859781	28859782
chr11	28859831	28859832
chr11	28859864	28859865
chr11	28859882	28859883
chr11	28859949	28859950
chr11	28859997	28859998
chr11	28860003	28860004
chr11	28860020	28860021
chr11	28860035	28860036
chr11	28860071	28860072
chr11	28860138	28860139
chr11	28860198	28860199
chr11	28860247	28860248
chr11	28860259	28860260
chr11	28860337	28860338
chr11	28860339	28860340
chr11	28860437	28860438
chr11	28860444	28860445
chr11	28860496	28860497
chr11	28860551	28860552
chr11	28860701	28860702
chr11	28860709	28860710
chr11	28860789	28860790
chr11	28860801	28860802
chr11	28860906	28860907
chr11	28860992	28860993
chr11	28861113	28861114
chr11	28861121	28861122
chr11	28861314	28861315
chr11	28861380	28861381
chr11	28861408	28861409
chr11	28861464	28861465
chr11	28861576	28861577
chr11	28861640	28861641
chr11	28861657	28861658
chr11	28861704	28861705
chr11	28861808	28861809
chr11	28861869	28861870
chr11	28861890	28861891
chr11	28861958	28861959
chr11	28862053	28862054
chr11	28862078	28862079
chr11	28862206	28862207
chr11	28862242	28862243
chr11	28862514	28862515
chr11	28862673	28862674
chr11	28862697	28862698
chr11	28862865	28862866
chr11	28862883	28862884
chr11	28862926	28862927
chr11	28862935	28862936
chr11	28863051	28863052
chr11	28863068	28863069
chr11	28863110	28863111
chr11	28863142	28863143
chr11	28863202	28863203
chr11	28863208	28863209
chr11	28863214	28863215
chr11	28863325	28863326
chr11	28863371	28863372
chr11	28863398	28863399
chr11	28863448	28863449
chr11	28863469	28863470
chr11	28863717	28863718
chr11	28863755	28863756
chr11	28864044	28864045
chr11	28864093	28864094
chr11	28864213	28864214
chr11	28864239	28864240
chr11	28864247	28864248
chr11	28864248	28864249
chr11	28864265	28864266
chr11	28864389	28864390
chr11	28864393	28864394
chr11	28864395	28864396
chr11	28864471	28864472
chr11	28864587	28864588
chr11	28864629	28864630
chr11	28864655	28864656
chr11	28864950	28864951
chr11	28865062	28865063
chr11	28865091	28865092
chr11	28865174	28865175
chr11	28865183	28865184
chr11	28865184	28865185
chr11	28865241	28865242
chr11	28865243	28865244
chr11	28865279	28865280
chr11	28865358	28865359
chr11	28865615	28865616
chr11	28865679	28865680
chr11	28865735	28865736
chr11	28865744	28865745
chr11	28865818	28865819
chr11	28865823	28865824
chr11	28865826	28865827
chr11	28865948	28865949
chr11	28866025	28866026
chr11	28866052	28866053
chr11	28866064	28866065
chr11	28866233	28866234
chr11	28866411	28866412
chr11	28866584	28866585
chr11	28866624	28866625
chr11	28866647	28866648
chr11	28866721	28866722
chr11	28866759	28866760
chr11	28866764	28866765
chr11	28866870	28866871
chr11	28866879	28866880
chr11	28866900	28866901
chr11	28866914	28866915
chr11	28866989	28866990
chr11	28867192	28867193
chr11	28867572	28867573
chr11	28868177	28868178
chr11	28868373	28868374
chr11	28868856	28868857
chr11	28869045	28869046
chr11	28869307	28869308
chr11	28869316	28869317
chr11	28869382	28869383
chr11	28869701	28869702
chr11	28869783	28869784
chr11	28869893	28869894
chr11	28870035	28870036
chr11	28870343	28870344
chr11	28870826	28870827
chr11	28870856	28870857
chr11	28871103	28871104
chr11	28871346	28871347
chr11	28871347	28871348
chr11	28871418	28871419
chr11	28871721	28871722
chr11	28871790	28871791
chr11	28872157	28872158
chr11	28872297	28872298
chr11	28872376	28872377
chr11	28872387	28872388
chr11	28872464	28872465
chr11	28872662	28872663
chr11	28873070	28873071
chr11	28873117	28873118
chr11	28873163	28873164
chr11	28873248	28873249
chr11	28873368	28873369
chr11	28873450	28873451
chr11	28873520	28873521
chr11	28873545	28873546
chr11	28873556	28873557
chr11	28873642	28873643
chr11	28873779	28873780
chr11	28873790	28873791
chr11	28873808	28873809
chr11	28873904	28873905
chr11	28873949	28873950
chr11	28873955	28873956
chr11	28874157	28874158
chr11	28874402	28874403
chr11	28874419	28874420
chr11	28874694	28874695
chr11	28874707	28874708
chr11	28874790	28874791
chr11	28874793	28874794
chr11	28874825	28874826
chr11	28874985	28874986
chr11	28875141	28875142
chr11	28875566	28875567
chr11	28875571	28875572
chr11	28875717	28875718
chr11	28876123	28876124
chr11	28876156	28876157
chr11	28876168	28876169
chr11	28876169	28876170
chr11	28876173	28876174
chr11	28876175	28876176
chr11	28876270	28876271
chr11	28876349	28876350
chr11	28876656	28876657
chr11	28876800	28876801
chr11	28876937	28876938
chr11	28877374	28877375
chr11	28877383	28877384
chr11	28877763	28877764
chr11	28877781	28877782
chr11	28877782	28877783
chr11	28877969	28877970
chr11	28878397	28878398
chr11	28878520	28878521
chr11	28878890	28878891
chr11	28879079	28879080
chr11	28879365	28879366
chr11	28880083	28880084
chr11	28880363	28880364
chr11	28880703	28880704
chr11	28881070	28881071
chr11	28881125	28881126
chr11	28881187	28881188
chr11	28881301	28881302
chr11	28881325	28881326
chr11	28881380	28881381
chr11	28881497	28881498
chr11	28881550	28881551
chr11	28881652	28881653
chr11	28881668	28881669
chr11	28881769	28881770
chr11	28881865	28881866
chr11	28882143	28882144
chr11	28882253	28882254
chr11	28882384	28882385
chr11	28882388	28882389
chr11	28882413	28882414
chr11	28882414	28882415
chr11	28882431	28882432
chr11	28882450	28882451
chr11	28882468	28882469
chr11	28882537	28882538
chr11	28882576	28882577
chr11	28882602	28882603
chr11	28882604	28882605
chr11	28882610	28882611
chr11	28882615	28882616
chr11	28882644	28882645
chr11	28882748	28882749
chr11	28882773	28882774
chr11	28882784	28882785
chr11	28882825	28882826
chr11	28882842	28882843
chr11	28882851	28882852
chr11	28883131	28883132
chr11	28883177	28883178
chr11	28883268	28883269
chr11	28883320	28883321
chr11	28883388	28883389
chr11	28883393	28883394
chr11	28883493	28883494
chr11	28883495	28883496
chr11	28883643	28883644
chr11	28883756	28883757
chr11	28883793	28883794
chr11	28884030	28884031
chr11	28884122	28884123
chr11	28884126	28884127
chr11	28884134	28884135
chr11	28884141	28884142
chr11	28884155	28884156
chr11	28884186	28884187
chr11	28884215	28884216
chr11	28884223	28884224
chr11	28884359	28884360
chr11	28884552	28884553
chr11	28884763	28884764
chr11	28884848	28884849
chr11	28884849	28884850
chr11	28884956	28884957
chr11	28885036	28885037
chr11	28885179	28885180
chr11	28885318	28885319
chr11	28885333	28885334
chr11	28885431	28885432
chr11	28885442	28885443
chr11	28885460	28885461
chr11	28885475	28885476
chr11	28885483	28885484
chr11	28885496	28885497
chr11	28885502	28885503
chr11	28885509	28885510
chr11	28885524	28885525
chr11	28885528	28885529
chr11	28885534	28885535
chr11	28885544	28885545
chr11	28885551	28885552
chr11	28885613	28885614
chr11	28885710	28885711
chr11	28885736	28885737
chr11	28885766	28885767
chr11	28885772	28885773
chr11	28885774	28885775
chr11	28885779	28885780
chr11	28885780	28885781
chr11	28885846	28885847
chr11	28885874	28885875
chr11	28885936	28885937
chr11	28885977	28885978
chr11	28886130	28886131
chr11	28886236	28886237
chr11	28886413	28886414
chr11	28886515	28886516
chr11	28886524	28886525
chr11	28886627	28886628
chr11	28886688	28886689
chr11	28886721	28886722
chr11	28886850	28886851
chr11	28886869	28886870
chr11	28886870	28886871
chr11	28886978	28886979
chr11	28887024	28887025
chr11	28887064	28887065
chr11	28887156	28887157
chr11	28887290	28887291
chr11	28887366	28887367
chr11	28887437	28887438
chr11	28887536	28887537
chr11	28887552	28887553
chr11	28887631	28887632
chr11	28887641	28887642
chr11	28887652	28887653
chr11	28887840	28887841
chr11	28887912	28887913
chr11	28888282	28888283
chr11	28888283	28888284
chr11	28888509	28888510
chr11	28888565	28888566
chr11	28888692	28888693
chr11	28888752	28888753
chr11	28888785	28888786
chr11	28889197	28889198
chr11	28889199	28889200
chr11	28889340	28889341
chr11	28889508	28889509
chr11	28889517	28889518
chr11	28889544	28889545
chr11	28889590	28889591
chr11	28889756	28889757
chr11	28889792	28889793
chr11	28889800	28889801
chr11	28889908	28889909
chr11	28889942	28889943
chr11	28890037	28890038
chr11	28890212	28890213
chr11	28890424	28890425
chr11	28890459	28890460
chr11	28890479	28890480
chr11	28890539	28890540
chr11	28890743	28890744
chr11	28890813	28890814
chr11	28890840	28890841
chr11	28890890	28890891
chr11	28890922	28890923
chr11	28891022	28891023
chr11	28891034	28891035
chr11	28891077	28891078
chr11	28891082	28891083
chr11	28891357	28891358
chr11	28891385	28891386
chr11	28891491	28891492
chr11	28891603	28891604
chr11	28891640	28891641
chr11	28891690	28891691
chr11	28891691	28891692
chr11	28891817	28891818
chr11	28892631	28892632
chr11	28892824	28892825
chr11	28892883	28892884
chr11	28893068	28893069
chr11	28893075	28893076
chr11	28893312	28893313
chr11	28893342	28893343
chr11	28893503	28893504
chr11	28893976	28893977
chr11	28894213	28894214
chr11	28894355	28894356
chr11	28894778	28894779
chr11	28894802	28894803
chr11	28894833	28894834
chr11	28895045	28895046
chr11	28895248	28895249
chr11	28895445	28895446
chr11	28895566	28895567
chr11	28895576	28895577
chr11	28895789	28895790
chr11	28896090	28896091
chr11	28896265	28896266
chr11	28896301	28896302
chr11	28896356	28896357
chr11	28896360	28896361
chr11	28896445	28896446
chr11	28896448	28896449
chr11	28896463	28896464
chr11	28896469	28896470
chr11	28896470	28896471
chr11	28896497	28896498
chr11	28896619	28896620
chr11	28896751	28896752
chr11	28896847	28896848
chr11	28896878	28896879
chr11	28896945	28896946
chr11	28897056	28897057
chr11	28897125	28897126
chr11	28897278	28897279
chr11	28897375	28897376
chr11	28897540	28897541
chr11	28897553	28897554
chr11	28897576	28897577
chr11	28897589	28897590
chr11	28897653	28897654
chr11	28897659	28897660
chr11	28897818	28897819
chr11	28897821	28897822
chr11	28898040	28898041
chr11	28898082	28898083
chr11	28898138	28898139
chr11	28898190	28898191
chr11	28898293	28898294
chr11	28898296	28898297
chr11	28898301	28898302
chr11	28898319	28898320
chr11	28898494	28898495
chr11	28898495	28898496
chr11	28898537	28898538
chr11	28898623	28898624
chr11	28898627	28898628
chr11	28898631	28898632
chr11	28898667	28898668
chr11	28898838	28898839
chr11	28898842	28898843
chr11	28898921	28898922
chr11	28898951	28898952
chr11	28899032	28899033
chr11	28899075	28899076
chr11	28899076	28899077
chr11	28899166	28899167
chr11	28899481	28899482
chr11	28899545	28899546
chr11	28899569	28899570
chr11	28899635	28899636
chr11	28899794	28899795
chr11	28899828	28899829
chr11	28899882	28899883
chr11	28899929	28899930
chr11	28899957	28899958
chr11	28899974	28899975
chr11	28899993	28899994
chr11	28900038	28900039
chr11	28900060	28900061
chr11	28900407	28900408
chr11	28900562	28900563
chr11	28900685	28900686
chr11	28901289	28901290
chr11	28901296	28901297
chr11	28901310	28901311
chr11	28901571	28901572
chr11	28901600	28901601
chr11	28902198	28902199
chr11	28902352	28902353
chr11	28902354	28902355
chr11	28902408	28902409
chr11	28902566	28902567
chr11	28902605	28902606
chr11	28902606	28902607
chr11	28902672	28902673
chr11	28902710	28902711
chr11	28902736	28902737
chr11	28902737	28902738
chr11	28902818	28902819
chr11	28902974	28902975
chr11	28902997	28902998
chr11	28903224	28903225
chr11	28903287	28903288
chr11	28903295	28903296
chr11	28903347	28903348
chr11	28903360	28903361
chr11	28903398	28903399
chr11	28903634	28903635
chr11	28903931	28903932
chr11	28903937	28903938
chr11	28903986	28903987
chr11	28904144	28904145
chr11	28904300	28904301
chr11	28904487	28904488
chr11	28904489	28904490
chr11	28904615	28904616
chr11	28904723	28904724
chr11	28904747	28904748
chr11	28904940	28904941
chr11	28905030	28905031
chr11	28905145	28905146
chr11	28905222	28905223
chr11	28905255	28905256
chr11	28905315	28905316
chr11	28905383	28905384
chr11	28905430	28905431
chr11	28905459	28905460
chr11	28905735	28905736
chr11	28905780	28905781
chr11	28905824	28905825
chr11	28906069	28906070
chr11	28906294	28906295
chr11	28906322	28906323
chr11	28906433	28906434
chr11	28906447	28906448
chr11	28906561	28906562
chr11	28906588	28906589
chr11	28907830	28907831
chr11	28908945	28908946
chr11	28908978	28908979
chr11	28909641	28909642
chr11	28910247	28910248
chr11	28910310	28910311
chr11	28911069	28911070
chr11	28911090	28911091
chr11	28911287	28911288
chr11	28911337	28911338
chr11	28911428	28911429
chr11	28911440	28911441
chr11	28911474	28911475
chr11	28911487	28911488
chr11	28911538	28911539
chr11	28911688	28911689
chr11	28911761	28911762
chr11	28911815	28911816
chr11	28911886	28911887
chr11	28911904	28911905
chr11	28911987	28911988
chr11	28912172	28912173
chr11	28912433	28912434
chr11	28912442	28912443
chr11	28912553	28912554
chr11	28912765	28912766
chr11	28912898	28912899
chr11	28913088	28913089
chr11	28913092	28913093
chr11	28913197	28913198
chr11	28913304	28913305
chr11	28913414	28913415
chr11	28913615	28913616
chr11	28913667	28913668
chr11	28913822	28913823
chr11	28913966	28913967
chr11	28914055	28914056
chr11	28914122	28914123
chr11	28914181	28914182
chr11	28914190	28914191
chr11	28914351	28914352
chr11	28914488	28914489
chr11	28914526	28914527
chr11	28914537	28914538
chr11	28914559	28914560
chr11	28914792	28914793
chr11	28914963	28914964
chr11	28915011	28915012
chr11	28915020	28915021
chr11	28915086	28915087
chr11	28915094	28915095
chr11	28915118	28915119
chr11	28915346	28915347
chr11	28915478	28915479
chr11	28915493	28915494
chr11	28915844	28915845
chr11	28915845	28915846
chr11	28916314	28916315
chr11	28916529	28916530
chr11	28916606	28916607
chr11	28917171	28917172
chr11	28917369	28917370
chr11	28917664	28917665
chr11	28917716	28917717
chr11	28919806	28919807
chr11	28919934	28919935
chr11	28920427	28920428
chr11	28920706	28920707
chr11	28920774	28920775
chr11	28920901	28920902
chr11	28921013	28921014
chr11	28921213	28921214
chr11	28921661	28921662
chr11	28921735	28921736
chr11	28921823	28921824
chr11	28921854	28921855
chr11	28921861	28921862
chr11	28922049	28922050
chr11	28922098	28922099
chr11	28922134	28922135
chr11	28922332	28922333
chr11	28922412	28922413
chr11	28922643	28922644
chr11	28922952	28922953
chr11	28923002	28923003
chr11	28923131	28923132
chr11	28923269	28923270
chr11	28923327	28923328
chr11	28923362	28923363
chr11	28923522	28923523
chr11	28923673	28923674
chr11	28923773	28923774
chr11	28923990	28923991
chr11	28924148	28924149
chr11	28924192	28924193
chr11	28924424	28924425
chr11	28924460	28924461
chr11	28924577	28924578
chr11	28924578	28924579
chr11	28924613	28924614
chr11	28924814	28924815
chr11	28924851	28924852
chr11	28925226	28925227
chr11	28925357	28925358
chr11	28925394	28925395
chr11	28925432	28925433
chr11	28925566	28925567
chr11	28925604	28925605
chr11	28925800	28925801
chr11	28926026	28926027
chr11	28926350	28926351
chr11	28926426	28926427
chr11	28926531	28926532
chr11	28926675	28926676
chr11	28926841	28926842
chr11	28926916	28926917
chr11	28926927	28926928
chr11	28927042	28927043
chr11	28927084	28927085
chr11	28927151	28927152
chr11	28927157	28927158
chr11	28927299	28927300
chr11	28927301	28927302
chr11	28927316	28927317
chr11	28927364	28927365
chr11	28927501	28927502
chr11	28927556	28927557
chr11	28927560	28927561
chr11	28927752	28927753
chr11	28927943	28927944
chr11	28927976	28927977
chr11	28927979	28927980
chr11	28928029	28928030
chr11	28928196	28928197
chr11	28928230	28928231
chr11	28928414	28928415
chr11	28928420	28928421
chr11	28928429	28928430
chr11	28928432	28928433
chr11	28928456	28928457
chr11	28928490	28928491
chr11	28928534	28928535
chr11	28928620	28928621
chr11	28928782	28928783
chr11	28928951	28928952
chr11	28929309	28929310
chr11	28929333	28929334
chr11	28929522	28929523
chr11	28929804	28929805
chr11	28930156	28930157
chr11	28930158	28930159
chr11	28930233	28930234
chr11	28930976	28930977
chr11	28931151	28931152
chr11	28931232	28931233
chr11	28931515	28931516
chr11	28931579	28931580
chr11	28931649	28931650
chr11	28931666	28931667
chr11	28931670	28931671
chr11	28931741	28931742
chr11	28932231	28932232
chr11	28932679	28932680
chr11	28932937	28932938
chr11	28933000	28933001
chr11	28933152	28933153
chr11	28933393	28933394
chr11	28933434	28933435
chr11	28933496	28933497
chr11	28933530	28933531
chr11	28933582	28933583
chr11	28933586	28933587
chr11	28933925	28933926
chr11	28934007	28934008
chr11	28934037	28934038
chr11	28934210	28934211
chr11	28934316	28934317
chr11	28934636	28934637
chr11	28934663	28934664
chr11	28934681	28934682
chr11	28934682	28934683
chr11	28935265	28935266
chr11	28935595	28935596
chr11	28935661	28935662
chr11	28936051	28936052
chr11	28936262	28936263
chr11	28936619	28936620
chr11	28937603	28937604
chr11	28937918	28937919
chr11	28937947	28937948
chr11	28938115	28938116
chr11	28938116	28938117
chr11	28938118	28938119
chr11	28938158	28938159
chr11	28938378	28938379
chr11	28938515	28938516
chr11	28939172	28939173
chr11	28939365	28939366
chr11	28939528	28939529
chr11	28939567	28939568
chr11	28939581	28939582
chr11	28939837	28939838
chr11	28939970	28939971
chr11	28940268	28940269
chr11	28940403	28940404
chr11	28940919	28940920
chr11	28941020	28941021
chr11	28941116	28941117
chr11	28941518	28941519
chr11	28942015	28942016
chr11	28942621	28942622
chr11	28942655	28942656
chr11	28942708	28942709
chr11	28942709	28942710
chr11	28944121	28944122
chr11	28944219	28944220
chr11	28944545	28944546
chr11	28944832	28944833
chr11	28944853	28944854
chr11	28945647	28945648
chr11	28946168	28946169
chr11	28947285	28947286
chr11	28948364	28948365
chr11	28948445	28948446
chr11	28948483	28948484
chr11	28948633	28948634
chr11	28948782	28948783
chr11	28949293	28949294
chr11	28949310	28949311
chr11	28949338	28949339
chr11	28949365	28949366
chr11	28949780	28949781
chr11	28950281	28950282
chr11	28950399	28950400
chr11	28951112	28951113
chr11	28951318	28951319
chr11	28951346	28951347
chr11	28951514	28951515
chr11	28952405	28952406
chr11	28952787	28952788
chr11	28954146	28954147
chr11	28954196	28954197
chr11	28954810	28954811
chr11	28954839	28954840
chr11	28954935	28954936
chr11	28955001	28955002
chr11	28955048	28955049
chr11	28955097	28955098
chr11	28955303	28955304
chr11	28955409	28955410
chr11	28955416	28955417
chr11	28955540	28955541
chr11	28955624	28955625
chr11	28955731	28955732
chr11	28955732	28955733
chr11	28955800	28955801
chr11	28955814	28955815
chr11	28955887	28955888
chr11	28956799	28956800
chr11	28956959	28956960
chr11	28956984	28956985
chr11	28957012	28957013
chr11	28957019	28957020
chr11	28957056	28957057
chr11	28957153	28957154
chr11	28957159	28957160
chr11	28957163	28957164
chr11	28957180	28957181
chr11	28957210	28957211
chr11	28957212	28957213
chr11	28957240	28957241
chr11	28957241	28957242
chr11	28957307	28957308
chr11	28957310	28957311
chr11	28957311	28957312
chr11	28957348	28957349
chr11	28957362	28957363
chr11	28957369	28957370
chr11	28957382	28957383
chr11	28957404	28957405
chr11	28957415	28957416
chr11	28957430	28957431
chr11	28957470	28957471
chr11	28957473	28957474
chr11	28957483	28957484
chr11	28957499	28957500
chr11	28957551	28957552
chr11	28957558	28957559
chr11	28957568	28957569
chr11	28957574	28957575
chr11	28957580	28957581
chr11	28957622	28957623
chr11	28957626	28957627
chr11	28957650	28957651
chr11	28957683	28957684
chr11	28957711	28957712
chr11	28957767	28957768
chr11	28957825	28957826
chr11	28957828	28957829
chr11	28957841	28957842
chr11	28957890	28957891
chr11	28957901	28957902
chr11	28957903	28957904
chr11	28957949	28957950
chr11	28957960	28957961
chr11	28958005	28958006
chr11	28958038	28958039
chr11	28958201	28958202
chr11	28958241	28958242
chr11	28958291	28958292
chr11	28958297	28958298
chr11	28958408	28958409
chr11	28958551	28958552
chr11	28958560	28958561
chr11	28958617	28958618
chr11	28958648	28958649
chr11	28958657	28958658
chr11	28958694	28958695
chr11	28958735	28958736
chr11	28958748	28958749
chr11	28958800	28958801
chr11	28958833	28958834
chr11	28958845	28958846
chr11	28958884	28958885
chr11	28958886	28958887
chr11	28958893	28958894
chr11	28958921	28958922
chr11	28958969	28958970
chr11	28959024	28959025
chr11	28959101	28959102
chr11	28959106	28959107
chr11	28959122	28959123
chr11	28959156	28959157
chr11	28959170	28959171
chr11	28959171	28959172
chr11	28959172	28959173
chr11	28959175	28959176
chr11	28959179	28959180
chr11	28959189	28959190
chr11	28959202	28959203
chr11	28959242	28959243
chr11	28959249	28959250
chr11	28959251	28959252
chr11	28959416	28959417
chr11	28959448	28959449
chr11	28959518	28959519
chr11	28960375	28960376
chr11	28960408	28960409
chr11	28960443	28960444
chr11	28960484	28960485
chr11	28960571	28960572
chr11	28960574	28960575
chr11	28960596	28960597
chr11	28960608	28960609
chr11	28960609	28960610
chr11	28960627	28960628
chr11	28960694	28960695
chr11	28960747	28960748
chr11	28960750	28960751
chr11	28960778	28960779
chr11	28960839	28960840
chr11	28960840	28960841
chr11	28960871	28960872
chr11	28961106	28961107
chr11	28961114	28961115
chr11	28961191	28961192
chr11	28961203	28961204
chr11	28961266	28961267
chr11	28961267	28961268
chr11	28961272	28961273
chr11	28961294	28961295
chr11	28961383	28961384
chr11	28961452	28961453
chr11	28961531	28961532
chr11	28961780	28961781
chr11	28961786	28961787
chr11	28961805	28961806
chr11	28961812	28961813
chr11	28961824	28961825
chr11	28961852	28961853
chr11	28961921	28961922
chr11	28961922	28961923
chr11	28961941	28961942
chr11	28961966	28961967
chr11	28962023	28962024
chr11	28962028	28962029
chr11	28962035	28962036
chr11	28962067	28962068
chr11	28962085	28962086
chr11	28962169	28962170
chr11	28962201	28962202
chr11	28962227	28962228
chr11	28962234	28962235
chr11	28962265	28962266
chr11	28962268	28962269
chr11	28962272	28962273
chr11	28962300	28962301
chr11	28962305	28962306
chr11	28962371	28962372
chr11	28962377	28962378
chr11	28962389	28962390
chr11	28962393	28962394
chr11	28962408	28962409
chr11	28962410	28962411
chr11	28962474	28962475
chr11	28962477	28962478
chr11	28962509	28962510
chr11	28962687	28962688
chr11	28962743	28962744
chr11	28962753	28962754
chr11	28962773	28962774
chr11	28962781	28962782
chr11	28962787	28962788
chr11	28962839	28962840
chr11	28962851	28962852
chr11	28962862	28962863
chr11	28962896	28962897
chr11	28962903	28962904
chr11	28962936	28962937
chr11	28962942	28962943
chr11	28962989	28962990
chr11	28963001	28963002
chr11	28964989	28964990
chr11	28965046	28965047
chr11	28965078	28965079
chr11	28965083	28965084
chr11	28965106	28965107
chr11	28965111	28965112
chr11	28965227	28965228
chr11	28965231	28965232
chr11	28965281	28965282
chr11	28965318	28965319
chr11	28965336	28965337
chr11	28965345	28965346
chr11	28965349	28965350
chr11	28965367	28965368
chr11	28965373	28965374
chr11	28965380	28965381
chr11	28965508	28965509
chr11	28965531	28965532
chr11	28965535	28965536
chr11	28965542	28965543
chr11	28965567	28965568
chr11	28965568	28965569
chr11	28965572	28965573
chr11	28965612	28965613
chr11	28965621	28965622
chr11	28965638	28965639
chr11	28965679	28965680
chr11	28965685	28965686
chr11	28965694	28965695
chr11	28965733	28965734
chr11	28965743	28965744
chr11	28965768	28965769
chr11	28965770	28965771
chr11	28965775	28965776
chr11	28965781	28965782
chr11	28965792	28965793
chr11	28965876	28965877
chr11	28965880	28965881
chr11	28965946	28965947
chr11	28965976	28965977
chr11	28965977	28965978
chr11	28965985	28965986
chr11	28966006	28966007
chr11	28966029	28966030
chr11	28966044	28966045
chr11	28966100	28966101
chr11	28966147	28966148
chr11	28966161	28966162
chr11	28966177	28966178
chr11	28966199	28966200
chr11	28966213	28966214
chr11	28966272	28966273
chr11	28966309	28966310
chr11	28966361	28966362
chr11	28966407	28966408
chr11	28966441	28966442
chr11	28966461	28966462
chr11	28966495	28966496
chr11	28966497	28966498
chr11	28966507	28966508
chr11	28966544	28966545
chr11	28966562	28966563
chr11	28966598	28966599
chr11	28966620	28966621
chr11	28966665	28966666
chr11	28966716	28966717
chr11	28966744	28966745
chr11	28966807	28966808
chr11	28966925	28966926
chr11	28966946	28966947
chr11	28966953	28966954
chr11	28967041	28967042
chr11	28967091	28967092
chr11	28967154	28967155
chr11	28967160	28967161
chr11	28967217	28967218
chr11	28967267	28967268
chr11	28967306	28967307
chr11	28967314	28967315
chr11	28967383	28967384
chr11	28967402	28967403
chr11	28967427	28967428
chr11	28967466	28967467
chr11	28967504	28967505
chr11	28967505	28967506
chr11	28967524	28967525
chr11	28967557	28967558
chr11	28967564	28967565
chr11	28967587	28967588
chr11	28967624	28967625
chr11	28967687	28967688
chr11	28967692	28967693
chr11	28967693	28967694
chr11	28967694	28967695
chr11	28967699	28967700
chr11	28967710	28967711
chr11	28967711	28967712
chr11	28967758	28967759
chr11	28967791	28967792
chr11	28967796	28967797
chr11	28967808	28967809
chr11	28967832	28967833
chr11	28967871	28967872
chr11	28967908	28967909
chr11	28967935	28967936
chr11	28967972	28967973
chr11	28967988	28967989
chr11	28968061	28968062
chr11	28968064	28968065
chr11	28968067	28968068
chr11	28968103	28968104
chr11	28968114	28968115
chr11	28968115	28968116
chr11	28968135	28968136
chr11	28968137	28968138
chr11	28968203	28968204
chr11	28968205	28968206
chr11	28968207	28968208
chr11	28968270	28968271
chr11	28968329	28968330
chr11	28968373	28968374
chr11	28968386	28968387
chr11	28968396	28968397
chr11	28968415	28968416
chr11	28968447	28968448
chr11	28968468	28968469
chr11	28968477	28968478
chr11	28968479	28968480
chr11	28968480	28968481
chr11	28968494	28968495
chr11	28968501	28968502
chr11	28968764	28968765
chr11	28968851	28968852
chr11	28968856	28968857
chr11	28968896	28968897
chr11	28968913	28968914
chr11	28968962	28968963
chr11	28968975	28968976
chr11	28969098	28969099
chr11	28969532	28969533
chr11	28971154	28971155
chr11	28975128	28975129
chr11	28975755	28975756
chr11	28975756	28975757
chr11	28975807	28975808
chr11	28975810	28975811
chr11	28975819	28975820
chr11	28975862	28975863
chr11	28975878	28975879
chr11	28975884	28975885
chr11	28975886	28975887
chr11	28975919	28975920
chr11	28975931	28975932
chr11	28976012	28976013
chr11	28976027	28976028
chr11	28976037	28976038
chr11	28976071	28976072
chr11	28976100	28976101
chr11	28976128	28976129
chr11	28976131	28976132
chr11	28976180	28976181
chr11	28976220	28976221
chr11	28976245	28976246
chr11	28976258	28976259
chr11	28976266	28976267
chr11	28976320	28976321
chr11	28976356	28976357
chr11	28976369	28976370
chr11	28976374	28976375
chr11	28976471	28976472
chr11	28976527	28976528
chr11	28976532	28976533
chr11	28976544	28976545
chr11	28976551	28976552
chr11	28976645	28976646
chr11	28976686	28976687
chr11	28976850	28976851
chr11	28976862	28976863
chr11	28976868	28976869
chr11	28976869	28976870
chr11	28976886	28976887
chr11	28976920	28976921
chr11	28976951	28976952
chr11	28976968	28976969
chr11	28977083	28977084
chr11	28977084	28977085
chr11	28977151	28977152
chr11	28977176	28977177
chr11	28977218	28977219
chr11	28977232	28977233
chr11	28977236	28977237
chr11	28977269	28977270
chr11	28977271	28977272
chr11	28977354	28977355
chr11	28977435	28977436
chr11	28977529	28977530
chr11	28977531	28977532
chr11	28977561	28977562
chr11	28977569	28977570
chr11	28977626	28977627
chr11	28977629	28977630
chr11	28977731	28977732
chr11	28977740	28977741
chr11	28977741	28977742
chr11	28977746	28977747
chr11	28977768	28977769
chr11	28977885	28977886
chr11	28977955	28977956
chr11	28977956	28977957
chr11	28978013	28978014
chr11	28978062	28978063
chr11	28978106	28978107
chr11	28978114	28978115
chr11	28978124	28978125
chr11	28978152	28978153
chr11	28978198	28978199
chr11	28978199	28978200
chr11	28978215	28978216
chr11	28978223	28978224
chr11	28978224	28978225
chr11	28978242	28978243
chr11	28978292	28978293
chr11	28978398	28978399
chr11	28978413	28978414
chr11	28978425	28978426
chr11	28978426	28978427
chr11	28978457	28978458
chr11	28978487	28978488
chr11	28978502	28978503
chr11	28978512	28978513
chr11	28978567	28978568
chr11	28978582	28978583
chr11	28978663	28978664
chr11	28978766	28978767
chr11	28978802	28978803
chr11	28978804	28978805
chr11	28978809	28978810
chr11	28978830	28978831
chr11	28978851	28978852
chr11	28978927	28978928
chr11	28978932	28978933
chr11	28978934	28978935
chr11	28978942	28978943
chr11	28978984	28978985
chr11	28978989	28978990
chr11	28978992	28978993
chr11	28978997	28978998
chr11	28979050	28979051
chr11	28979093	28979094
chr11	28979106	28979107
chr11	28979126	28979127
chr11	28979131	28979132
chr11	28979137	28979138
chr11	28979177	28979178
chr11	28979193	28979194
chr11	28979217	28979218
chr11	28979218	28979219
chr11	28979299	28979300
chr11	28979316	28979317
chr11	28979373	28979374
chr11	28979380	28979381
chr11	28979401	28979402
chr11	28979403	28979404
chr11	28979404	28979405
chr11	28979421	28979422
chr11	28979432	28979433
chr11	28979459	28979460
chr11	28979460	28979461
chr11	28979483	28979484
chr11	28979501	28979502
chr11	28979509	28979510
chr11	28979533	28979534
chr11	28979552	28979553
chr11	28979554	28979555
chr11	28979572	28979573
chr11	28979597	28979598
chr11	28979602	28979603
chr11	28979612	28979613
chr11	28979697	28979698
chr11	28979759	28979760
chr11	28979775	28979776
chr11	28979782	28979783
chr11	28979795	28979796
chr11	28979804	28979805
chr11	28979829	28979830
chr11	28979851	28979852
chr11	28979869	28979870
chr11	28979873	28979874
chr11	28979911	28979912
chr11	28979933	28979934
chr11	28979951	28979952
chr11	28979977	28979978
chr11	28979999	28980000
chr11	28980047	28980048
chr11	28980057	28980058
chr11	28980087	28980088
chr11	28980120	28980121
chr11	28980131	28980132
chr11	28980133	28980134
chr11	28980137	28980138
chr11	28980146	28980147
chr11	28980161	28980162
chr11	28980170	28980171
chr11	28980176	28980177
chr11	28980202	28980203
chr11	28980214	28980215
chr11	28980293	28980294
chr11	28980308	28980309
chr11	28980384	28980385
chr11	28980394	28980395
chr11	28980403	28980404
chr11	28980434	28980435
chr11	28986186	28986187
chr11	28986218	28986219
chr11	28986377	28986378
chr11	28986483	28986484
chr11	28986638	28986639
chr11	28986784	28986785
chr11	28986993	28986994
chr11	28987002	28987003
chr11	28987056	28987057
chr11	28987162	28987163
chr11	28987332	28987333
chr11	28987589	28987590
chr11	28987616	28987617
chr11	28987648	28987649
chr11	28987719	28987720
chr11	28987789	28987790
chr11	28987907	28987908
chr11	28988005	28988006
chr11	28988016	28988017
chr11	28988019	28988020
chr11	28988126	28988127
chr11	28988127	28988128
chr11	28988283	28988284
chr11	28988379	28988380
chr11	28988561	28988562
chr11	28988614	28988615
chr11	28988725	28988726
chr11	28988838	28988839
chr11	28988874	28988875
chr11	28988954	28988955
chr11	28989235	28989236
chr11	28989326	28989327
chr11	28989492	28989493
chr11	28989777	28989778
chr11	28989820	28989821
chr11	28990039	28990040
chr11	28990117	28990118
chr11	28990197	28990198
chr11	28990258	28990259
chr11	28990375	28990376
chr11	28990585	28990586
chr11	28990737	28990738
chr11	28990966	28990967
chr11	28991392	28991393
chr11	28991526	28991527
chr11	28991628	28991629
chr11	28991820	28991821
chr11	28991937	28991938
chr11	28992058	28992059
chr11	28992092	28992093
chr11	28992103	28992104
chr11	28992527	28992528
chr11	28992532	28992533
chr11	28992550	28992551
chr11	28992658	28992659
chr11	28992659	28992660
chr11	28992710	28992711
chr11	28992713	28992714
chr11	28992792	28992793
chr11	28992830	28992831
chr11	28992859	28992860
chr11	28992925	28992926
chr11	28993039	28993040
chr11	28993040	28993041
chr11	28993135	28993136
chr11	28993385	28993386
chr11	28993402	28993403
chr11	28993607	28993608
chr11	28993852	28993853
chr11	28993906	28993907
chr11	28994023	28994024
chr11	28994042	28994043
chr11	28994356	28994357
chr11	28994361	28994362
chr11	28994617	28994618
chr11	28994638	28994639
chr11	28994890	28994891
chr11	28995046	28995047
chr11	28995152	28995153
chr11	28995186	28995187
chr11	28995198	28995199
chr11	28995275	28995276
chr11	28995280	28995281
chr11	28995327	28995328
chr11	28995340	28995341
chr11	28995364	28995365
chr11	28995448	28995449
chr11	28995549	28995550
chr11	28995656	28995657
chr11	28995783	28995784
chr11	28996214	28996215
chr11	28996226	28996227
chr11	28996253	28996254
chr11	28996350	28996351
chr11	28996411	28996412
chr11	28996535	28996536
chr11	28996538	28996539
chr11	28996545	28996546
chr11	28996643	28996644
chr11	28996681	28996682
chr11	28996859	28996860
chr11	28996941	28996942
chr11	28996945	28996946
chr11	28997205	28997206
chr11	28997280	28997281
chr11	28997338	28997339
chr11	28997349	28997350
chr11	28997477	28997478
chr11	28997493	28997494
chr11	28997520	28997521
chr11	28997635	28997636
chr11	28997637	28997638
chr11	28997640	28997641
chr11	28997643	28997644
chr11	28997650	28997651
chr11	28997660	28997661
chr11	28997667	28997668
chr11	28997777	28997778
chr11	28997906	28997907
chr11	28997914	28997915
chr11	28997954	28997955
chr11	28998419	28998420
chr11	28998470	28998471
chr11	28998479	28998480
chr11	28999048	28999049
chr11	28999054	28999055
chr11	28999904	28999905
chr11	29000000	29000001
chr11	29000020	29000021
chr11	29000164	29000165
chr11	29000205	29000206
chr11	29000431	29000432
chr11	29000513	29000514
chr11	29000604	29000605
chr11	29000641	29000642
chr11	29000647	29000648
chr11	29000652	29000653
chr11	29000669	29000670
chr11	29000839	29000840
chr11	29000898	29000899
chr11	29000932	29000933
chr11	29001158	29001159
chr11	29001172	29001173
chr11	29001199	29001200
chr11	29001222	29001223
chr11	29001278	29001279
chr11	29001303	29001304
chr11	29001329	29001330
chr11	29001375	29001376
chr11	29001420	29001421
chr11	29001440	29001441
chr11	29001463	29001464
chr11	29001550	29001551
chr11	29001658	29001659
chr11	29001830	29001831
chr11	29002046	29002047
chr11	29002067	29002068
chr11	29002295	29002296
chr11	29002348	29002349
chr11	29002387	29002388
chr11	29002432	29002433
chr11	29002473	29002474
chr11	29002488	29002489
chr11	29002489	29002490
chr11	29002553	29002554
chr11	29002585	29002586
chr11	29002601	29002602
chr11	29002755	29002756
chr11	29002905	29002906
chr11	29002948	29002949
chr11	29003007	29003008
chr11	29003051	29003052
chr11	29003105	29003106
chr11	29003143	29003144
chr11	29003144	29003145
chr11	29003190	29003191
chr11	29003234	29003235
chr11	29003281	29003282
chr11	29003488	29003489
chr11	29003503	29003504
chr11	29003506	29003507
chr11	29003878	29003879
chr11	29003890	29003891
chr11	29003903	29003904
chr11	29003910	29003911
chr11	29003971	29003972
chr11	29004016	29004017
chr11	29004058	29004059
chr11	29004125	29004126
chr11	29004126	29004127
chr11	29004217	29004218
chr11	29004235	29004236
chr11	29004343	29004344
chr11	29004483	29004484
chr11	29004489	29004490
chr11	29004545	29004546
chr11	29004604	29004605
chr11	29004624	29004625
chr11	29004680	29004681
chr11	29004705	29004706
chr11	29004769	29004770
chr11	29004786	29004787
chr11	29004824	29004825
chr11	29004863	29004864
chr11	29004988	29004989
chr11	29005044	29005045
chr11	29005068	29005069
chr11	29005071	29005072
chr11	29005127	29005128
chr11	29005196	29005197
chr11	29005265	29005266
chr11	29005280	29005281
chr11	29005281	29005282
chr11	29005284	29005285
chr11	29005324	29005325
chr11	29005336	29005337
chr11	29005351	29005352
chr11	29005520	29005521
chr11	29005536	29005537
chr11	29005642	29005643
chr11	29005703	29005704
chr11	29005719	29005720
chr11	29005831	29005832
chr11	29005865	29005866
chr11	29006051	29006052
chr11	29006273	29006274
chr11	29006319	29006320
chr11	29006321	29006322
chr11	29006329	29006330
chr11	29006495	29006496
chr11	29006497	29006498
chr11	29006499	29006500
chr11	29006531	29006532
chr11	29006579	29006580
chr11	29006615	29006616
chr11	29006651	29006652
chr11	29006692	29006693
chr11	29006813	29006814
chr11	29006843	29006844
chr11	29006870	29006871
chr11	29007036	29007037
chr11	29007170	29007171
chr11	29007171	29007172
chr11	29007172	29007173
chr11	29007210	29007211
chr11	29007245	29007246
chr11	29007331	29007332
chr11	29007332	29007333
chr11	29007345	29007346
chr11	29007451	29007452
chr11	29007604	29007605
chr11	29007648	29007649
chr11	29007736	29007737
chr11	29007750	29007751
chr11	29007943	29007944
chr11	29008102	29008103
chr11	29008107	29008108
chr11	29008247	29008248
chr11	29008270	29008271
chr11	29008305	29008306
chr11	29008363	29008364
chr11	29008368	29008369
chr11	29008405	29008406
chr11	29008523	29008524
chr11	29008612	29008613
chr11	29008719	29008720
chr11	29008735	29008736
chr11	29008776	29008777
chr11	29008855	29008856
chr11	29008945	29008946
chr11	29008989	29008990
chr11	29009042	29009043
chr11	29009048	29009049
chr11	29009110	29009111
chr11	29009172	29009173
chr11	29009251	29009252
chr11	29009300	29009301
chr11	29009431	29009432
chr11	29009447	29009448
chr11	29009549	29009550
chr11	29009620	29009621
chr11	29009684	29009685
chr11	29009727	29009728
chr11	29009757	29009758
chr11	29009924	29009925
chr11	29010130	29010131
chr11	29010240	29010241
chr11	29010281	29010282
chr11	29010301	29010302
chr11	29010331	29010332
chr11	29010455	29010456
chr11	29011211	29011212
chr11	29011482	29011483
chr11	29011535	29011536
chr11	29011554	29011555
chr11	29011590	29011591
chr11	29011665	29011666
chr11	29011687	29011688
chr11	29011690	29011691
chr11	29011692	29011693
chr11	29011702	29011703
chr11	29011707	29011708
chr11	29011733	29011734
chr11	29011734	29011735
chr11	29011735	29011736
chr11	29011938	29011939
chr11	29011959	29011960
chr11	29012130	29012131
chr11	29012194	29012195
chr11	29012220	29012221
chr11	29012221	29012222
chr11	29012293	29012294
chr11	29012313	29012314
chr11	29012323	29012324
chr11	29012360	29012361
chr11	29012478	29012479
chr11	29012612	29012613
chr11	29012617	29012618
chr11	29012620	29012621
chr11	29012714	29012715
chr11	29012717	29012718
chr11	29012737	29012738
chr11	29012743	29012744
chr11	29012761	29012762
chr11	29012799	29012800
chr11	29012816	29012817
chr11	29012898	29012899
chr11	29013086	29013087
chr11	29013479	29013480
chr11	29013549	29013550
chr11	29013572	29013573
chr11	29013637	29013638
chr11	29013643	29013644
chr11	29013684	29013685
chr11	29013734	29013735
chr11	29013754	29013755
chr11	29013894	29013895
chr11	29013951	29013952
chr11	29014017	29014018
chr11	29014204	29014205
chr11	29014327	29014328
chr11	29014328	29014329
chr11	29014378	29014379
chr11	29014393	29014394
chr11	29014394	29014395
chr11	29014687	29014688
chr11	29014901	29014902
chr11	29015162	29015163
chr11	29015214	29015215
chr11	29015499	29015500
chr11	29015586	29015587
chr11	29015828	29015829
chr11	29016030	29016031
chr11	29016483	29016484
chr11	29016499	29016500
chr11	29017020	29017021
chr11	29017021	29017022
chr11	29017156	29017157
chr11	29017213	29017214
chr11	29017239	29017240
chr11	29017246	29017247
chr11	29017299	29017300
chr11	29017329	29017330
chr11	29017411	29017412
chr11	29017433	29017434
chr11	29017508	29017509
chr11	29017511	29017512
chr11	29017838	29017839
chr11	29017935	29017936
chr11	29018002	29018003
chr11	29018022	29018023
chr11	29018067	29018068
chr11	29018116	29018117
chr11	29018126	29018127
chr11	29018156	29018157
chr11	29018332	29018333
chr11	29018560	29018561
chr11	29019034	29019035
chr11	29019183	29019184
chr11	29019236	29019237
chr11	29019262	29019263
chr11	29019270	29019271
chr11	29019289	29019290
chr11	29019296	29019297
chr11	29019308	29019309
chr11	29019335	29019336
chr11	29019522	29019523
chr11	29019541	29019542
chr11	29019558	29019559
chr11	29019742	29019743
chr11	29019860	29019861
chr11	29019873	29019874
chr11	29019978	29019979
chr11	29020106	29020107
chr11	29020740	29020741
chr11	29020799	29020800
chr11	29020891	29020892
chr11	29020903	29020904
chr11	29021005	29021006
chr11	29021140	29021141
chr11	29021150	29021151
chr11	29021387	29021388
chr11	29021423	29021424
chr11	29021463	29021464
chr11	29021516	29021517
chr11	29021846	29021847
chr11	29021989	29021990
chr11	29022227	29022228
chr11	29022301	29022302
chr11	29022320	29022321
chr11	29022408	29022409
chr11	29022475	29022476
chr11	29022522	29022523
chr11	29022773	29022774
chr11	29022806	29022807
chr11	29022841	29022842
chr11	29022846	29022847
chr11	29022851	29022852
chr11	29022852	29022853
chr11	29022875	29022876
chr11	29022904	29022905
chr11	29022945	29022946
chr11	29022977	29022978
chr11	29022997	29022998
chr11	29023029	29023030
chr11	29023078	29023079
chr11	29023083	29023084
chr11	29023108	29023109
chr11	29023114	29023115
chr11	29023122	29023123
chr11	29023196	29023197
chr11	29023210	29023211
chr11	29023219	29023220
chr11	29023276	29023277
chr11	29023291	29023292
chr11	29023292	29023293
chr11	29023295	29023296
chr11	29023306	29023307
chr11	29023345	29023346
chr11	29023429	29023430
chr11	29023465	29023466
chr11	29023532	29023533
chr11	29023538	29023539
chr11	29023545	29023546
chr11	29023583	29023584
chr11	29023604	29023605
chr11	29023615	29023616
chr11	29023622	29023623
chr11	29023639	29023640
chr11	29023743	29023744
chr11	29023745	29023746
chr11	29023777	29023778
chr11	29023799	29023800
chr11	29023825	29023826
chr11	29023910	29023911
chr11	29024032	29024033
chr11	29024059	29024060
chr11	29024079	29024080
chr11	29024157	29024158
chr11	29024200	29024201
chr11	29024306	29024307
chr11	29024323	29024324
chr11	29024331	29024332
chr11	29024343	29024344
chr11	29024408	29024409
chr11	29024438	29024439
chr11	29024493	29024494
chr11	29024523	29024524
chr11	29024524	29024525
chr11	29024544	29024545
chr11	29024600	29024601
chr11	29024616	29024617
chr11	29024644	29024645
chr11	29024648	29024649
chr11	29024649	29024650
chr11	29024666	29024667
chr11	29024685	29024686
chr11	29024747	29024748
chr11	29024785	29024786
chr11	29024796	29024797
chr11	29024816	29024817
chr11	29024828	29024829
chr11	29024862	29024863
chr11	29024975	29024976
chr11	29025000	29025001
chr11	29025006	29025007
chr11	29025035	29025036
chr11	29030484	29030485
chr11	29030590	29030591
chr11	29030856	29030857
chr11	29030871	29030872
chr11	29030886	29030887
chr11	29030906	29030907
chr11	29030931	29030932
chr11	29031018	29031019
chr11	29031105	29031106
chr11	29031209	29031210
chr11	29031314	29031315
chr11	29031340	29031341
chr11	29031481	29031482
chr11	29031533	29031534
chr11	29031714	29031715
chr11	29031904	29031905
chr11	29031918	29031919
chr11	29031927	29031928
chr11	29032018	29032019
chr11	29032082	29032083
chr11	29032119	29032120
chr11	29032123	29032124
chr11	29032126	29032127
chr11	29032163	29032164
chr11	29032268	29032269
chr11	29032277	29032278
chr11	29032296	29032297
chr11	29032325	29032326
chr11	29032344	29032345
chr11	29032354	29032355
chr11	29032364	29032365
chr11	29032434	29032435
chr11	29032509	29032510
chr11	29032588	29032589
chr11	29032627	29032628
chr11	29032891	29032892
chr11	29032910	29032911
chr11	29033051	29033052
chr11	29033124	29033125
chr11	29033280	29033281
chr11	29033312	29033313
chr11	29033454	29033455
chr11	29033597	29033598
chr11	29033598	29033599
chr11	29033620	29033621
chr11	29033719	29033720
chr11	29033986	29033987
chr11	29033999	29034000
chr11	29034014	29034015
chr11	29034015	29034016
chr11	29034086	29034087
chr11	29034093	29034094
chr11	29034100	29034101
chr11	29034101	29034102
chr11	29034235	29034236
chr11	29034259	29034260
chr11	29034263	29034264
chr11	29034317	29034318
chr11	29034318	29034319
chr11	29034343	29034344
chr11	29034392	29034393
chr11	29034420	29034421
chr11	29034481	29034482
chr11	29034501	29034502
chr11	29034588	29034589
chr11	29034593	29034594
chr11	29034626	29034627
chr11	29034658	29034659
chr11	29035196	29035197
chr11	29035269	29035270
chr11	29035303	29035304
chr11	29035326	29035327
chr11	29035348	29035349
chr11	29035366	29035367
chr11	29035403	29035404
chr11	29035450	29035451
chr11	29035456	29035457
chr11	29035478	29035479
chr11	29035516	29035517
chr11	29035520	29035521
chr11	29035546	29035547
chr11	29035655	29035656
chr11	29035711	29035712
chr11	29035714	29035715
chr11	29035827	29035828
chr11	29035879	29035880
chr11	29035886	29035887
chr11	29035898	29035899
chr11	29035918	29035919
chr11	29035983	29035984
chr11	29035990	29035991
chr11	29036067	29036068
chr11	29036130	29036131
chr11	29036231	29036232
chr11	29036283	29036284
chr11	29036316	29036317
chr11	29036347	29036348
chr11	29036405	29036406
chr11	29036408	29036409
chr11	29036426	29036427
chr11	29036435	29036436
chr11	29036451	29036452
chr11	29036520	29036521
chr11	29036536	29036537
chr11	29036578	29036579
chr11	29036619	29036620
chr11	29036741	29036742
chr11	29036824	29036825
chr11	29036893	29036894
chr11	29036919	29036920
chr11	29037027	29037028
chr11	29037052	29037053
chr11	29037057	29037058
chr11	29037069	29037070
chr11	29037078	29037079
chr11	29037173	29037174
chr11	29037234	29037235
chr11	29037324	29037325
chr11	29037401	29037402
chr11	29037532	29037533
chr11	29037662	29037663
chr11	29037667	29037668
chr11	29037907	29037908
chr11	29037964	29037965
chr11	29037987	29037988
chr11	29038056	29038057
chr11	29038137	29038138
chr11	29038336	29038337
chr11	29038369	29038370
chr11	29038436	29038437
chr11	29038693	29038694
chr11	29038746	29038747
chr11	29038765	29038766
chr11	29038795	29038796
chr11	29038882	29038883
chr11	29038952	29038953
chr11	29039006	29039007
chr11	29039072	29039073
chr11	29039221	29039222
chr11	29039595	29039596
chr11	29039631	29039632
chr11	29039664	29039665
chr11	29039723	29039724
chr11	29040084	29040085
chr11	29040088	29040089
chr11	29040359	29040360
chr11	29040416	29040417
chr11	29040421	29040422
chr11	29040455	29040456
chr11	29040700	29040701
chr11	29040725	29040726
chr11	29040773	29040774
chr11	29040782	29040783
chr11	29041076	29041077
chr11	29041129	29041130
chr11	29041150	29041151
chr11	29041163	29041164
chr11	29041311	29041312
chr11	29041459	29041460
chr11	29041665	29041666
chr11	29041673	29041674
chr11	29041691	29041692
chr11	29041739	29041740
chr11	29041764	29041765
chr11	29041923	29041924
chr11	29041930	29041931
chr11	29042004	29042005
chr11	29042041	29042042
chr11	29042046	29042047
chr11	29042129	29042130
chr11	29042167	29042168
chr11	29042182	29042183
chr11	29042500	29042501
chr11	29042508	29042509
chr11	29042546	29042547
chr11	29042548	29042549
chr11	29042577	29042578
chr11	29042589	29042590
chr11	29042625	29042626
chr11	29042788	29042789
chr11	29042818	29042819
chr11	29042892	29042893
chr11	29042913	29042914
chr11	29043022	29043023
chr11	29043095	29043096
chr11	29043162	29043163
chr11	29043177	29043178
chr11	29043257	29043258
chr11	29043265	29043266
chr11	29043337	29043338
chr11	29043451	29043452
chr11	29043541	29043542
chr11	29043554	29043555
chr11	29043739	29043740
chr11	29044510	29044511
chr11	29044633	29044634
chr11	29044648	29044649
chr11	29044666	29044667
chr11	29044758	29044759
chr11	29044924	29044925
chr11	29045010	29045011
chr11	29045091	29045092
chr11	29045199	29045200
chr11	29045508	29045509
chr11	29045533	29045534
chr11	29045713	29045714
chr11	29045884	29045885
chr11	29045932	29045933
chr11	29046007	29046008
chr11	29046207	29046208
chr11	29046458	29046459
chr11	29046461	29046462
chr11	29046595	29046596
chr11	29046625	29046626
chr11	29046679	29046680
chr11	29046778	29046779
chr11	29046779	29046780
chr11	29046879	29046880
chr11	29047112	29047113
chr11	29047288	29047289
chr11	29047356	29047357
chr11	29047377	29047378
chr11	29047481	29047482
chr11	29047729	29047730
chr11	29047859	29047860
chr11	29047879	29047880
chr11	29047944	29047945
chr11	29047981	29047982
chr11	29047984	29047985
chr11	29048052	29048053
chr11	29048058	29048059
chr11	29048096	29048097
chr11	29048138	29048139
chr11	29048149	29048150
chr11	29048159	29048160
chr11	29048163	29048164
chr11	29048166	29048167
chr11	29048229	29048230
chr11	29048238	29048239
chr11	29048309	29048310
chr11	29048327	29048328
chr11	29048332	29048333
chr11	29048583	29048584
chr11	29048608	29048609
chr11	29048632	29048633
chr11	29048668	29048669
chr11	29048703	29048704
chr11	29048708	29048709
chr11	29048719	29048720
chr11	29048730	29048731
chr11	29048748	29048749
chr11	29048761	29048762
chr11	29048780	29048781
chr11	29048826	29048827
chr11	29048869	29048870
chr11	29048874	29048875
chr11	29048884	29048885
chr11	29048897	29048898
chr11	29048911	29048912
chr11	29048986	29048987
chr11	29049000	29049001
chr11	29049110	29049111
chr11	29049155	29049156
chr11	29049175	29049176
chr11	29049251	29049252
chr11	29049269	29049270
chr11	29049387	29049388
chr11	29049425	29049426
chr11	29049444	29049445
chr11	29049623	29049624
chr11	29049762	29049763
chr11	29049768	29049769
chr11	29050015	29050016
chr11	29050091	29050092
chr11	29050194	29050195
chr11	29050355	29050356
chr11	29050451	29050452
chr11	29050495	29050496
chr11	29050558	29050559
chr11	29050591	29050592
chr11	29050656	29050657
chr11	29050806	29050807
chr11	29050855	29050856
chr11	29050884	29050885
chr11	29050905	29050906
chr11	29050927	29050928
chr11	29051175	29051176
chr11	29051185	29051186
chr11	29051265	29051266
chr11	29051279	29051280
chr11	29051353	29051354
chr11	29051370	29051371
chr11	29051463	29051464
chr11	29051496	29051497
chr11	29051740	29051741
chr11	29051908	29051909
chr11	29052149	29052150
chr11	29052239	29052240
chr11	29052346	29052347
chr11	29052721	29052722
chr11	29053527	29053528
chr11	29053764	29053765
chr11	29053806	29053807
chr11	29053869	29053870
chr11	29053924	29053925
chr11	29054118	29054119
chr11	29054242	29054243
chr11	29054276	29054277
chr11	29054486	29054487
chr11	29054505	29054506
chr11	29054601	29054602
chr11	29054821	29054822
chr11	29055368	29055369
chr11	29055461	29055462
chr11	29055550	29055551
chr11	29056289	29056290
chr11	29056607	29056608
chr11	29056985	29056986
chr11	29057389	29057390
chr11	29057452	29057453
chr11	29057471	29057472
chr11	29057901	29057902
chr11	29058225	29058226
chr11	29058454	29058455
chr11	29058874	29058875
chr11	29059044	29059045
chr11	29059452	29059453
chr11	29059522	29059523
chr11	29059559	29059560
chr11	29059613	29059614
chr11	29060649	29060650
chr11	29060782	29060783
chr11	29061155	29061156
chr11	29061156	29061157
chr11	29061182	29061183
chr11	29061207	29061208
chr11	29061263	29061264
chr11	29061509	29061510
chr11	29061849	29061850
chr11	29061850	29061851
chr11	29062784	29062785
chr11	29062792	29062793
chr11	29062816	29062817
chr11	29062824	29062825
chr11	29062826	29062827
chr11	29062828	29062829
chr11	29063024	29063025
chr11	29063173	29063174
chr11	29064053	29064054
chr11	29064340	29064341
chr11	29064422	29064423
chr11	29064522	29064523
chr11	29064580	29064581
chr11	29064633	29064634
chr11	29064704	29064705
chr11	29064763	29064764
chr11	29064823	29064824
chr11	29064847	29064848
chr11	29065253	29065254
chr11	29065338	29065339
chr11	29065391	29065392
chr11	29065544	29065545
chr11	29065559	29065560
chr11	29065874	29065875
chr11	29065887	29065888
chr11	29065892	29065893
chr11	29066078	29066079
chr11	29066211	29066212
chr11	29066309	29066310
chr11	29066472	29066473
chr11	29066539	29066540
chr11	29066755	29066756
chr11	29067302	29067303
chr11	29067470	29067471
chr11	29068058	29068059
chr11	29068429	29068430
chr11	29068668	29068669
chr11	29068686	29068687
chr11	29068986	29068987
chr11	29069080	29069081
chr11	29069114	29069115
chr11	29069145	29069146
chr11	29069559	29069560
chr11	29069631	29069632
chr11	29069649	29069650
chr11	29069740	29069741
chr11	29069809	29069810
chr11	29069993	29069994
chr11	29070102	29070103
chr11	29070471	29070472
chr11	29070901	29070902
chr11	29071302	29071303
chr11	29071363	29071364
chr11	29071499	29071500
chr11	29073139	29073140
chr11	29073621	29073622
chr11	29073749	29073750
chr11	29074030	29074031
chr11	29074278	29074279
chr11	29074331	29074332
chr11	29074446	29074447
chr11	29074769	29074770
chr11	29075002	29075003
chr11	29075107	29075108
chr11	29075202	29075203
chr11	29075653	29075654
chr11	29076113	29076114
chr11	29077085	29077086
chr11	29077745	29077746
chr11	29077892	29077893
chr11	29078302	29078303
chr11	29079533	29079534
chr11	29079569	29079570
chr11	29079717	29079718
chr11	29079875	29079876
chr11	29079880	29079881
chr11	29079885	29079886
chr11	29079951	29079952
chr11	29080260	29080261
chr11	29080272	29080273
chr11	29080383	29080384
chr11	29080409	29080410
chr11	29080635	29080636
chr11	29080639	29080640
chr11	29081296	29081297
chr11	29081698	29081699
chr11	29081849	29081850
chr11	29081960	29081961
chr11	29082011	29082012
chr11	29082159	29082160
chr11	29082243	29082244
chr11	29082400	29082401
chr11	29082743	29082744
chr11	29082874	29082875
chr11	29083171	29083172
chr11	29083261	29083262
chr11	29083627	29083628
chr11	29083829	29083830
chr11	29084035	29084036
chr11	29084203	29084204
chr11	29084305	29084306
chr11	29085347	29085348
chr11	29085398	29085399
chr11	29085582	29085583
chr11	29085784	29085785
chr11	29086091	29086092
chr11	29086317	29086318
chr11	29086929	29086930
chr11	29087551	29087552
chr11	29087909	29087910
chr11	29087959	29087960
chr11	29087997	29087998
chr11	29088063	29088064
chr11	29088067	29088068
chr11	29088224	29088225
chr11	29088225	29088226
chr11	29088624	29088625
chr11	29088950	29088951
chr11	29089015	29089016
chr11	29089190	29089191
chr11	29089274	29089275
chr11	29089327	29089328
chr11	29090610	29090611
chr11	29090611	29090612
chr11	29090868	29090869
chr11	29091037	29091038
chr11	29091124	29091125
chr11	29091170	29091171
chr11	29091458	29091459
chr11	29091463	29091464
chr11	29091499	29091500
chr11	29091528	29091529
chr11	29091532	29091533
chr11	29091648	29091649
chr11	29091721	29091722
chr11	29091988	29091989
chr11	29091991	29091992
chr11	29092008	29092009
chr11	29092032	29092033
chr11	29092037	29092038
chr11	29093167	29093168
chr11	29093325	29093326
chr11	29093469	29093470
chr11	29093502	29093503
chr11	29093568	29093569
chr11	29093579	29093580
chr11	29093592	29093593
chr11	29093593	29093594
chr11	29093604	29093605
chr11	29093851	29093852
chr11	29093899	29093900
chr11	29093966	29093967
chr11	29093992	29093993
chr11	29094036	29094037
chr11	29094144	29094145
chr11	29094335	29094336
chr11	29094336	29094337
chr11	29094416	29094417
chr11	29094766	29094767
chr11	29094814	29094815
chr11	29094860	29094861
chr11	29094892	29094893
chr11	29094936	29094937
chr11	29094954	29094955
chr11	29095048	29095049
chr11	29095049	29095050
chr11	29095066	29095067
chr11	29095090	29095091
chr11	29095098	29095099
chr11	29095103	29095104
chr11	29095173	29095174
chr11	29095252	29095253
chr11	29095308	29095309
chr11	29095421	29095422
chr11	29095427	29095428
chr11	29095431	29095432
chr11	29095465	29095466
chr11	29095512	29095513
chr11	29095591	29095592
chr11	29095684	29095685
chr11	29095695	29095696
chr11	29095710	29095711
chr11	29095753	29095754
chr11	29095818	29095819
chr11	29095824	29095825
chr11	29095834	29095835
chr11	29095872	29095873
chr11	29095923	29095924
chr11	29095981	29095982
chr11	29096061	29096062
chr11	29096111	29096112
chr11	29096310	29096311
chr11	29096390	29096391
chr11	29096507	29096508
chr11	29096542	29096543
chr11	29096654	29096655
chr11	29096732	29096733
chr11	29096750	29096751
chr11	29096751	29096752
chr11	29096770	29096771
chr11	29096799	29096800
chr11	29096832	29096833
chr11	29096854	29096855
chr11	29096896	29096897
chr11	29096947	29096948
chr11	29096999	29097000
chr11	29097002	29097003
chr11	29097004	29097005
chr11	29097203	29097204
chr11	29097239	29097240
chr11	29097344	29097345
chr11	29097439	29097440
chr11	29097625	29097626
chr11	29097657	29097658
chr11	29097745	29097746
chr11	29097755	29097756
chr11	29097771	29097772
chr11	29097852	29097853
chr11	29097855	29097856
chr11	29097882	29097883
chr11	29097901	29097902
chr11	29097928	29097929
chr11	29097967	29097968
chr11	29097998	29097999
chr11	29098073	29098074
chr11	29098113	29098114
chr11	29098122	29098123
chr11	29098135	29098136
chr11	29098159	29098160
chr11	29098339	29098340
chr11	29098386	29098387
chr11	29098395	29098396
chr11	29098431	29098432
chr11	29098474	29098475
chr11	29098539	29098540
chr11	29098570	29098571
chr11	29098607	29098608
chr11	29098610	29098611
chr11	29098658	29098659
chr11	29098701	29098702
chr11	29098736	29098737
chr11	29098758	29098759
chr11	29098801	29098802
chr11	29098817	29098818
chr11	29098832	29098833
chr11	29098856	29098857
chr11	29098857	29098858
chr11	29098864	29098865
chr11	29098874	29098875
chr11	29098937	29098938
chr11	29098994	29098995
chr11	29099034	29099035
chr11	29099054	29099055
chr11	29099087	29099088
chr11	29099190	29099191
chr11	29099198	29099199
chr11	29099206	29099207
chr11	29099243	29099244
chr11	29099311	29099312
chr11	29099342	29099343
chr11	29099357	29099358
chr11	29099399	29099400
chr11	29099432	29099433
chr11	29099538	29099539
chr11	29099554	29099555
chr11	29099610	29099611
chr11	29099765	29099766
chr11	29099773	29099774
chr11	29099788	29099789
chr11	29099802	29099803
chr11	29099843	29099844
chr11	29099884	29099885
chr11	29099902	29099903
chr11	29099925	29099926
chr11	29099927	29099928
chr11	29099928	29099929
chr11	29099937	29099938
chr11	29099940	29099941
chr11	29100010	29100011
chr11	29100110	29100111
chr11	29100301	29100302
chr11	29100305	29100306
chr11	29100308	29100309
chr11	29100331	29100332
chr11	29100335	29100336
chr11	29100336	29100337
chr11	29100338	29100339
chr11	29100358	29100359
chr11	29100388	29100389
chr11	29100407	29100408
chr11	29100408	29100409
chr11	29100499	29100500
chr11	29100504	29100505
chr11	29100543	29100544
chr11	29100590	29100591
chr11	29100639	29100640
chr11	29100645	29100646
chr11	29100678	29100679
chr11	29100744	29100745
chr11	29100763	29100764
chr11	29100797	29100798
chr11	29100817	29100818
chr11	29100839	29100840
chr11	29100856	29100857
chr11	29100944	29100945
chr11	29100945	29100946
chr11	29100965	29100966
chr11	29100968	29100969
chr11	29101010	29101011
chr11	29101045	29101046
chr11	29101076	29101077
chr11	29101089	29101090
chr11	29101100	29101101
chr11	29101160	29101161
chr11	29101210	29101211
chr11	29101223	29101224
chr11	29101309	29101310
chr11	29101329	29101330
chr11	29101330	29101331
chr11	29101351	29101352
chr11	29101365	29101366
chr11	29101380	29101381
chr11	29101407	29101408
chr11	29101532	29101533
chr11	29101540	29101541
chr11	29101579	29101580
chr11	29101586	29101587
chr11	29101598	29101599
chr11	29101689	29101690
chr11	29101720	29101721
chr11	29101739	29101740
chr11	29101813	29101814
chr11	29101832	29101833
chr11	29101892	29101893
chr11	29101896	29101897
chr11	29102065	29102066
chr11	29102111	29102112
chr11	29102195	29102196
chr11	29102217	29102218
chr11	29102248	29102249
chr11	29102262	29102263
chr11	29102280	29102281
chr11	29102310	29102311
chr11	29102341	29102342
chr11	29102342	29102343
chr11	29102351	29102352
chr11	29102352	29102353
chr11	29102362	29102363
chr11	29102403	29102404
chr11	29102451	29102452
chr11	29102525	29102526
chr11	29102552	29102553
chr11	29102556	29102557
chr11	29102574	29102575
chr11	29102642	29102643
chr11	29102676	29102677
chr11	29102759	29102760
chr11	29102772	29102773
chr11	29102855	29102856
chr11	29102913	29102914
chr11	29103024	29103025
chr11	29103041	29103042
chr11	29103071	29103072
chr11	29103083	29103084
chr11	29103241	29103242
chr11	29103262	29103263
chr11	29103294	29103295
chr11	29103343	29103344
chr11	29103385	29103386
chr11	29103434	29103435
chr11	29103457	29103458
chr11	29103517	29103518
chr11	29103518	29103519
chr11	29103519	29103520
chr11	29103577	29103578
chr11	29103585	29103586
chr11	29103607	29103608
chr11	29103628	29103629
chr11	29103670	29103671
chr11	29103676	29103677
chr11	29103848	29103849
chr11	29103962	29103963
chr11	29103999	29104000
chr11	29104008	29104009
chr11	29104101	29104102
chr11	29104125	29104126
chr11	29104173	29104174
chr11	29104376	29104377
chr11	29104381	29104382
chr11	29104399	29104400
chr11	29104406	29104407
chr11	29104452	29104453
chr11	29104464	29104465
chr11	29104582	29104583
chr11	29104585	29104586
chr11	29104589	29104590
chr11	29104590	29104591
chr11	29104628	29104629
chr11	29104650	29104651
chr11	29104725	29104726
chr11	29104728	29104729
chr11	29104734	29104735
chr11	29104736	29104737
chr11	29104797	29104798
chr11	29104867	29104868
chr11	29104948	29104949
chr11	29105029	29105030
chr11	29105035	29105036
chr11	29105040	29105041
chr11	29105050	29105051
chr11	29105157	29105158
chr11	29105244	29105245
chr11	29105253	29105254
chr11	29105352	29105353
chr11	29105464	29105465
chr11	29105465	29105466
chr11	29105539	29105540
chr11	29105627	29105628
chr11	29105838	29105839
chr11	29105940	29105941
chr11	29105980	29105981
chr11	29106052	29106053
chr11	29106085	29106086
chr11	29110981	29110982
chr11	29111755	29111756
chr11	29111762	29111763
chr11	29111767	29111768
chr11	29111819	29111820
chr11	29111906	29111907
chr11	29111909	29111910
chr11	29112077	29112078
chr11	29112337	29112338
chr11	29112694	29112695
chr11	29112761	29112762
chr11	29112907	29112908
chr11	29112927	29112928
chr11	29113004	29113005
chr11	29113007	29113008
chr11	29113017	29113018
chr11	29113022	29113023
chr11	29113029	29113030
chr11	29113084	29113085
chr11	29113122	29113123
chr11	29113338	29113339
chr11	29113406	29113407
chr11	29113415	29113416
chr11	29113516	29113517
chr11	29113552	29113553
chr11	29113557	29113558
chr11	29113562	29113563
chr11	29113568	29113569
chr11	29113640	29113641
chr11	29113771	29113772
chr11	29113865	29113866
chr11	29113870	29113871
chr11	29114024	29114025
chr11	29114040	29114041
chr11	29114079	29114080
chr11	29114117	29114118
chr11	29114137	29114138
chr11	29114155	29114156
chr11	29114255	29114256
chr11	29114293	29114294
chr11	29114322	29114323
chr11	29114363	29114364
chr11	29114432	29114433
chr11	29114444	29114445
chr11	29114653	29114654
chr11	29114719	29114720
chr11	29114725	29114726
chr11	29114819	29114820
chr11	29114861	29114862
chr11	29114890	29114891
chr11	29114939	29114940
chr11	29114994	29114995
chr11	29115053	29115054
chr11	29115208	29115209
chr11	29115229	29115230
chr11	29115372	29115373
chr11	29115404	29115405
chr11	29115416	29115417
chr11	29115500	29115501
chr11	29115595	29115596
chr11	29115634	29115635
chr11	29115665	29115666
chr11	29115742	29115743
chr11	29115844	29115845
chr11	29116183	29116184
chr11	29116268	29116269
chr11	29116309	29116310
chr11	29116361	29116362
chr11	29116477	29116478
chr11	29116740	29116741
chr11	29116831	29116832
chr11	29117108	29117109
chr11	29117167	29117168
chr11	29117225	29117226
chr11	29117270	29117271
chr11	29117306	29117307
chr11	29117349	29117350
chr11	29117359	29117360
chr11	29117414	29117415
chr11	29117517	29117518
chr11	29117593	29117594
chr11	29117597	29117598
chr11	29117705	29117706
chr11	29117724	29117725
chr11	29117836	29117837
chr11	29117897	29117898
chr11	29117916	29117917
chr11	29117958	29117959
chr11	29118049	29118050
chr11	29118106	29118107
chr11	29118262	29118263
chr11	29118286	29118287
chr11	29118287	29118288
chr11	29118323	29118324
chr11	29118401	29118402
chr11	29118403	29118404
chr11	29118404	29118405
chr11	29118419	29118420
chr11	29118594	29118595
chr11	29118857	29118858
chr11	29118926	29118927
chr11	29118963	29118964
chr11	29118997	29118998
chr11	29118998	29118999
chr11	29119227	29119228
chr11	29119377	29119378
chr11	29119708	29119709
chr11	29119752	29119753
chr11	29119780	29119781
chr11	29119795	29119796
chr11	29119868	29119869
chr11	29119991	29119992
chr11	29120000	29120001
chr11	29120178	29120179
chr11	29120283	29120284
chr11	29120666	29120667
chr11	29120732	29120733
chr11	29120836	29120837
chr11	29120876	29120877
chr11	29121037	29121038
chr11	29121355	29121356
chr11	29121452	29121453
chr11	29121453	29121454
chr11	29121483	29121484
chr11	29121890	29121891
chr11	29122247	29122248
chr11	29122250	29122251
chr11	29122334	29122335
chr11	29122336	29122337
chr11	29122367	29122368
chr11	29122481	29122482
chr11	29122585	29122586
chr11	29122593	29122594
chr11	29122964	29122965
chr11	29123192	29123193
chr11	29123263	29123264
chr11	29123273	29123274
chr11	29123300	29123301
chr11	29123591	29123592
chr11	29123754	29123755
chr11	29123778	29123779
chr11	29123797	29123798
chr11	29123802	29123803
chr11	29124017	29124018
chr11	29124249	29124250
chr11	29124492	29124493
chr11	29129930	29129931
chr11	29130003	29130004
chr11	29130109	29130110
chr11	29130180	29130181
chr11	29130273	29130274
chr11	29130606	29130607
chr11	29130819	29130820
chr11	29130868	29130869
chr11	29130976	29130977
chr11	29131267	29131268
chr11	29131364	29131365
chr11	29131499	29131500
chr11	29131568	29131569
chr11	29131602	29131603
chr11	29131623	29131624
chr11	29131634	29131635
chr11	29131645	29131646
chr11	29131692	29131693
chr11	29131767	29131768
chr11	29131815	29131816
chr11	29131916	29131917
chr11	29131920	29131921
chr11	29131926	29131927
chr11	29131946	29131947
chr11	29131977	29131978
chr11	29131982	29131983
chr11	29132116	29132117
chr11	29132120	29132121
chr11	29132239	29132240
chr11	29132306	29132307
chr11	29132461	29132462
chr11	29132538	29132539
chr11	29132735	29132736
chr11	29132747	29132748
chr11	29133021	29133022
chr11	29133073	29133074
chr11	29133074	29133075
chr11	29133232	29133233
chr11	29133317	29133318
chr11	29133347	29133348
chr11	29133714	29133715
chr11	29133734	29133735
chr11	29133834	29133835
chr11	29133856	29133857
chr11	29133877	29133878
chr11	29133896	29133897
chr11	29133901	29133902
chr11	29133937	29133938
chr11	29133947	29133948
chr11	29133962	29133963
chr11	29133967	29133968
chr11	29133969	29133970
chr11	29133976	29133977
chr11	29133990	29133991
chr11	29133994	29133995
chr11	29134007	29134008
chr11	29134020	29134021
chr11	29134045	29134046
chr11	29134088	29134089
chr11	29134162	29134163
chr11	29134320	29134321
chr11	29134323	29134324
chr11	29134417	29134418
chr11	29134439	29134440
chr11	29134522	29134523
chr11	29134562	29134563
chr11	29134709	29134710
chr11	29134779	29134780
chr11	29134893	29134894
chr11	29134954	29134955
chr11	29135021	29135022
chr11	29135062	29135063
chr11	29135083	29135084
chr11	29135123	29135124
chr11	29135126	29135127
chr11	29135162	29135163
chr11	29135206	29135207
chr11	29135222	29135223
chr11	29135374	29135375
chr11	29135380	29135381
chr11	29135414	29135415
chr11	29135484	29135485
chr11	29135732	29135733
chr11	29135835	29135836
chr11	29135850	29135851
chr11	29135870	29135871
chr11	29135887	29135888
chr11	29135935	29135936
chr11	29135967	29135968
chr11	29135969	29135970
chr11	29136021	29136022
chr11	29136055	29136056
chr11	29136062	29136063
chr11	29136108	29136109
chr11	29136141	29136142
chr11	29136200	29136201
chr11	29136292	29136293
chr11	29136364	29136365
chr11	29136401	29136402
chr11	29136482	29136483
chr11	29136542	29136543
chr11	29136555	29136556
chr11	29136559	29136560
chr11	29136609	29136610
chr11	29136860	29136861
chr11	29136873	29136874
chr11	29136886	29136887
chr11	29136919	29136920
chr11	29136955	29136956
chr11	29137038	29137039
chr11	29137058	29137059
chr11	29137083	29137084
chr11	29137201	29137202
chr11	29137243	29137244
chr11	29137338	29137339
chr11	29137367	29137368
chr11	29138365	29138366
chr11	29139390	29139391
chr11	29139398	29139399
chr11	29139782	29139783
chr11	29141437	29141438
chr11	29141642	29141643
chr11	29142874	29142875
chr11	29143035	29143036
chr11	29143176	29143177
chr11	29143228	29143229
chr11	29143316	29143317
chr11	29143348	29143349
chr11	29143730	29143731
chr11	29143769	29143770
chr11	29143979	29143980
chr11	29144153	29144154
chr11	29144238	29144239
chr11	29144291	29144292
chr11	29144339	29144340
chr11	29144480	29144481
chr11	29144504	29144505
chr11	29144794	29144795
chr11	29144943	29144944
chr11	29145135	29145136
chr11	29145345	29145346
chr11	29145396	29145397
chr11	29145522	29145523
chr11	29145523	29145524
chr11	29145568	29145569
chr11	29145588	29145589
chr11	29145685	29145686
chr11	29145881	29145882
chr11	29145991	29145992
chr11	29146007	29146008
chr11	29146066	29146067
chr11	29146071	29146072
chr11	29146219	29146220
chr11	29146426	29146427
chr11	29146429	29146430
chr11	29146611	29146612
chr11	29146631	29146632
chr11	29146731	29146732
chr11	29147147	29147148
chr11	29147216	29147217
chr11	29147290	29147291
chr11	29147702	29147703
chr11	29147953	29147954
chr11	29147992	29147993
chr11	29148094	29148095
chr11	29148155	29148156
chr11	29148184	29148185
chr11	29148684	29148685
chr11	29148866	29148867
chr11	29149131	29149132
chr11	29149298	29149299
chr11	29149521	29149522
chr11	29149700	29149701
chr11	29149753	29149754
chr11	29149799	29149800
chr11	29149840	29149841
chr11	29149845	29149846
chr11	29150292	29150293
chr11	29150821	29150822
chr11	29150968	29150969
chr11	29151164	29151165
chr11	29151703	29151704
chr11	29151716	29151717
chr11	29151720	29151721
chr11	29151764	29151765
chr11	29151798	29151799
chr11	29151905	29151906
chr11	29151965	29151966
chr11	29152296	29152297
chr11	29152386	29152387
chr11	29152511	29152512
chr11	29152889	29152890
chr11	29153357	29153358
chr11	29153607	29153608
chr11	29153811	29153812
chr11	29153954	29153955
chr11	29154032	29154033
chr11	29154292	29154293
chr11	29154556	29154557
chr11	29154570	29154571
chr11	29154686	29154687
chr11	29155219	29155220
chr11	29155291	29155292
chr11	29155544	29155545
chr11	29155545	29155546
chr11	29155642	29155643
chr11	29156048	29156049
chr11	29156201	29156202
chr11	29156238	29156239
chr11	29156416	29156417
chr11	29156662	29156663
chr11	29156665	29156666
chr11	29156827	29156828
chr11	29156971	29156972
chr11	29157189	29157190
chr11	29157477	29157478
chr11	29157501	29157502
chr11	29157547	29157548
chr11	29157580	29157581
chr11	29157602	29157603
chr11	29157620	29157621
chr11	29157803	29157804
chr11	29157878	29157879
chr11	29158062	29158063
chr11	29158176	29158177
chr11	29158181	29158182
chr11	29158332	29158333
chr11	29158371	29158372
chr11	29158469	29158470
chr11	29158483	29158484
chr11	29158591	29158592
chr11	29158688	29158689
chr11	29158707	29158708
chr11	29158729	29158730
chr11	29158748	29158749
chr11	29158782	29158783
chr11	29158821	29158822
chr11	29158827	29158828
chr11	29158996	29158997
chr11	29159003	29159004
chr11	29159079	29159080
chr11	29159098	29159099
chr11	29159168	29159169
chr11	29159252	29159253
chr11	29159284	29159285
chr11	29159289	29159290
chr11	29159290	29159291
chr11	29159445	29159446
chr11	29159496	29159497
chr11	29159500	29159501
chr11	29159618	29159619
chr11	29159624	29159625
chr11	29159678	29159679
chr11	29159693	29159694
chr11	29159719	29159720
chr11	29159739	29159740
chr11	29159793	29159794
chr11	29159811	29159812
chr11	29160024	29160025
chr11	29160095	29160096
chr11	29160227	29160228
chr11	29160309	29160310
chr11	29160518	29160519
chr11	29160532	29160533
chr11	29160571	29160572
chr11	29160660	29160661
chr11	29160822	29160823
chr11	29160925	29160926
chr11	29160970	29160971
chr11	29161012	29161013
chr11	29161083	29161084
chr11	29161127	29161128
chr11	29161195	29161196
chr11	29161198	29161199
chr11	29161233	29161234
chr11	29161300	29161301
chr11	29161509	29161510
chr11	29161676	29161677
chr11	29161699	29161700
chr11	29161704	29161705
chr11	29161705	29161706
chr11	29161761	29161762
chr11	29161802	29161803
chr11	29161807	29161808
chr11	29161843	29161844
chr11	29161846	29161847
chr11	29161850	29161851
chr11	29161968	29161969
chr11	29161970	29161971
chr11	29161985	29161986
chr11	29162029	29162030
chr11	29162069	29162070
chr11	29162248	29162249
chr11	29162283	29162284
chr11	29162287	29162288
chr11	29162317	29162318
chr11	29162336	29162337
chr11	29162379	29162380
chr11	29162507	29162508
chr11	29162550	29162551
chr11	29162764	29162765
chr11	29162775	29162776
chr11	29162778	29162779
chr11	29162798	29162799
chr11	29162882	29162883
chr11	29162908	29162909
chr11	29162992	29162993
chr11	29163114	29163115
chr11	29163128	29163129
chr11	29163239	29163240
chr11	29163361	29163362
chr11	29163382	29163383
chr11	29163401	29163402
chr11	29163443	29163444
chr11	29163533	29163534
chr11	29163565	29163566
chr11	29163698	29163699
chr11	29163739	29163740
chr11	29163881	29163882
chr11	29164413	29164414
chr11	29166177	29166178
chr11	29166193	29166194
chr11	29166720	29166721
chr11	29166744	29166745
chr11	29166754	29166755
chr11	29166792	29166793
chr11	29166799	29166800
chr11	29166805	29166806
chr11	29166809	29166810
chr11	29166815	29166816
chr11	29166888	29166889
chr11	29166904	29166905
chr11	29166919	29166920
chr11	29167127	29167128
chr11	29167186	29167187
chr11	29167209	29167210
chr11	29167214	29167215
chr11	29167320	29167321
chr11	29167338	29167339
chr11	29167339	29167340
chr11	29167357	29167358
chr11	29167358	29167359
chr11	29167580	29167581
chr11	29167641	29167642
chr11	29167758	29167759
chr11	29167959	29167960
chr11	29167976	29167977
chr11	29167983	29167984
chr11	29168012	29168013
chr11	29168019	29168020
chr11	29168121	29168122
chr11	29168201	29168202
chr11	29168208	29168209
chr11	29168245	29168246
chr11	29168307	29168308
chr11	29168735	29168736
chr11	29168863	29168864
chr11	29168896	29168897
chr11	29169000	29169001
chr11	29169034	29169035
chr11	29169093	29169094
chr11	29169094	29169095
chr11	29169253	29169254
chr11	29169255	29169256
chr11	29169408	29169409
chr11	29169598	29169599
chr11	29169727	29169728
chr11	29169764	29169765
chr11	29169782	29169783
chr11	29169857	29169858
chr11	29169954	29169955
chr11	29170123	29170124
chr11	29170208	29170209
chr11	29170226	29170227
chr11	29170277	29170278
chr11	29170388	29170389
chr11	29170413	29170414
chr11	29170562	29170563
chr11	29170710	29170711
chr11	29170815	29170816
chr11	29170910	29170911
chr11	29171112	29171113
chr11	29171321	29171322
chr11	29171330	29171331
chr11	29171577	29171578
chr11	29171668	29171669
chr11	29171693	29171694
chr11	29172301	29172302
chr11	29172481	29172482
chr11	29172506	29172507
chr11	29172563	29172564
chr11	29172682	29172683
chr11	29172688	29172689
chr11	29172907	29172908
chr11	29173511	29173512
chr11	29173517	29173518
chr11	29173687	29173688
chr11	29173979	29173980
chr11	29174001	29174002
chr11	29174076	29174077
chr11	29174136	29174137
chr11	29174335	29174336
chr11	29174408	29174409
chr11	29174597	29174598
chr11	29175326	29175327
chr11	29175619	29175620
chr11	29175746	29175747
chr11	29176289	29176290
chr11	29176409	29176410
chr11	29176472	29176473
chr11	29176574	29176575
chr11	29176695	29176696
chr11	29176723	29176724
chr11	29176757	29176758
chr11	29177105	29177106
chr11	29177252	29177253
chr11	29177291	29177292
chr11	29177546	29177547
chr11	29178589	29178590
chr11	29178747	29178748
chr11	29178974	29178975
chr11	29179437	29179438
chr11	29179541	29179542
chr11	29180156	29180157
chr11	29181225	29181226
chr11	29181301	29181302
chr11	29181852	29181853
chr11	29182016	29182017
chr11	29182075	29182076
chr11	29182131	29182132
chr11	29182189	29182190
chr11	29182246	29182247
chr11	29182264	29182265
chr11	29182560	29182561
chr11	29182751	29182752
chr11	29182919	29182920
chr11	29182949	29182950
chr11	29182997	29182998
chr11	29183073	29183074
chr11	29183233	29183234
chr11	29183649	29183650
chr11	29183996	29183997
chr11	29184071	29184072
chr11	29184251	29184252
chr11	29184372	29184373
chr11	29184496	29184497
chr11	29184517	29184518
chr11	29185053	29185054
chr11	29185200	29185201
chr11	29185267	29185268
chr11	29185520	29185521
chr11	29185551	29185552
chr11	29185625	29185626
chr11	29185653	29185654
chr11	29186178	29186179
chr11	29186878	29186879
chr11	29186882	29186883
chr11	29187422	29187423
chr11	29188058	29188059
chr11	29188713	29188714
chr11	29189069	29189070
chr11	29189164	29189165
chr11	29189235	29189236
chr11	29189824	29189825
chr11	29190124	29190125
chr11	29190916	29190917
chr11	29191071	29191072
chr11	29191072	29191073
chr11	29191156	29191157
chr11	29191192	29191193
chr11	29191236	29191237
chr11	29191370	29191371
chr11	29191947	29191948
chr11	29192396	29192397
chr11	29192667	29192668
chr11	29192859	29192860
chr11	29193077	29193078
chr11	29193088	29193089
chr11	29193937	29193938
chr11	29194195	29194196
chr11	29194404	29194405
chr11	29194867	29194868
chr11	29194975	29194976
chr11	29194987	29194988
chr11	29195260	29195261
chr11	29195284	29195285
chr11	29195386	29195387
chr11	29195580	29195581
chr11	29195609	29195610
chr11	29195726	29195727
chr11	29195733	29195734
chr11	29196141	29196142
chr11	29196406	29196407
chr11	29196695	29196696
chr11	29197010	29197011
chr11	29197052	29197053
chr11	29197055	29197056
chr11	29197059	29197060
chr11	29197136	29197137
chr11	29197160	29197161
chr11	29197570	29197571
chr11	29197855	29197856
chr11	29197857	29197858
chr11	29198054	29198055
chr11	29198110	29198111
chr11	29198120	29198121
chr11	29198548	29198549
chr11	29198603	29198604
chr11	29198939	29198940
chr11	29199192	29199193
chr11	29199230	29199231
chr11	29199373	29199374
chr11	29199389	29199390
chr11	29199937	29199938
chr11	29199979	29199980
chr11	29200020	29200021
chr11	29200866	29200867
chr11	29201246	29201247
chr11	29201555	29201556
chr11	29201997	29201998
chr11	29202041	29202042
chr11	29202054	29202055
chr11	29202060	29202061
chr11	29202065	29202066
chr11	29202080	29202081
chr11	29202239	29202240
chr11	29202262	29202263
chr11	29202830	29202831
chr11	29203662	29203663
chr11	29203746	29203747
chr11	29203836	29203837
chr11	29203939	29203940
chr11	29203973	29203974
chr11	29204240	29204241
chr11	29205388	29205389
chr11	29205827	29205828
chr11	29206305	29206306
chr11	29207102	29207103
chr11	29207388	29207389
chr11	29207667	29207668
chr11	29208156	29208157
chr11	29208187	29208188
chr11	29209153	29209154
chr11	29211282	29211283
chr11	29211803	29211804
chr11	29212113	29212114
chr11	29212351	29212352
chr11	29212665	29212666
chr11	29212882	29212883
chr11	29213122	29213123
chr11	29213219	29213220
chr11	29213323	29213324
chr11	29213344	29213345
chr11	29213812	29213813
chr11	29214452	29214453
chr11	29214549	29214550
chr11	29214724	29214725
chr11	29215070	29215071
chr11	29215197	29215198
chr11	29215200	29215201
chr11	29215413	29215414
chr11	29215865	29215866
chr11	29215941	29215942
chr11	29216050	29216051
chr11	29216080	29216081
chr11	29216253	29216254
chr11	29216568	29216569
chr11	29216691	29216692
chr11	29216872	29216873
chr11	29216907	29216908
chr11	29216942	29216943
chr11	29216945	29216946
chr11	29216959	29216960
chr11	29216975	29216976
chr11	29217239	29217240
chr11	29217560	29217561
chr11	29217762	29217763
chr11	29218078	29218079
chr11	29218132	29218133
chr11	29218305	29218306
chr11	29218432	29218433
chr11	29218538	29218539
chr11	29218553	29218554
chr11	29219205	29219206
chr11	29220251	29220252
chr11	29220333	29220334
chr11	29221288	29221289
chr11	29221409	29221410
chr11	29222022	29222023
chr11	29222090	29222091
chr11	29222160	29222161
chr11	29222315	29222316
chr11	29222630	29222631
chr11	29222633	29222634
chr11	29222646	29222647
chr11	29223401	29223402
chr11	29223440	29223441
chr11	29223463	29223464
chr11	29223877	29223878
chr11	29224275	29224276
chr11	29224632	29224633
chr11	29224646	29224647
chr11	29224828	29224829
chr11	29225591	29225592
chr11	29225655	29225656
chr11	29225842	29225843
chr11	29226015	29226016
chr11	29226109	29226110
chr11	29227127	29227128
chr11	29227181	29227182
chr11	29227605	29227606
chr11	29227842	29227843
chr11	29228130	29228131
chr11	29228134	29228135
chr11	29228174	29228175
chr11	29228797	29228798
chr11	29229313	29229314
chr11	29229415	29229416
chr11	29229528	29229529
chr11	29230459	29230460
chr11	29230477	29230478
chr11	29230478	29230479
chr11	29230789	29230790
chr11	29231472	29231473
chr11	29232247	29232248
chr11	29232545	29232546
chr11	29233210	29233211
chr11	29233308	29233309
chr11	29233770	29233771
chr11	29233878	29233879
chr11	29234169	29234170
chr11	29234304	29234305
chr11	29234342	29234343
chr11	29234534	29234535
chr11	29234632	29234633
chr11	29234706	29234707
chr11	29234843	29234844
chr11	29234947	29234948
chr11	29235026	29235027
chr11	29235056	29235057
chr11	29235104	29235105
chr11	29235383	29235384
chr11	29235999	29236000
chr11	29236114	29236115
chr11	29236117	29236118
chr11	29236196	29236197
chr11	29236208	29236209
chr11	29236224	29236225
chr11	29236236	29236237
chr11	29236241	29236242
chr11	29236354	29236355
chr11	29236487	29236488
chr11	29236985	29236986
chr11	29237333	29237334
chr11	29237384	29237385
chr11	29237645	29237646
chr11	29237842	29237843
chr11	29237879	29237880
chr11	29237999	29238000
chr11	29238624	29238625
chr11	29238678	29238679
chr11	29238898	29238899
chr11	29238965	29238966
chr11	29239413	29239414
chr11	29239477	29239478
chr11	29239520	29239521
chr11	29239586	29239587
chr11	29239590	29239591
chr11	29239603	29239604
chr11	29239857	29239858
chr11	29240185	29240186
chr11	29240480	29240481
chr11	29240482	29240483
chr11	29240567	29240568
chr11	29240628	29240629
chr11	29241065	29241066
chr11	29241138	29241139
chr11	29241252	29241253
chr11	29241402	29241403
chr11	29241498	29241499
chr11	29241512	29241513
chr11	29241517	29241518
chr11	29241647	29241648
chr11	29241979	29241980
chr11	29241993	29241994
chr11	29242148	29242149
chr11	29242611	29242612
chr11	29242864	29242865
chr11	29242923	29242924
chr11	29242931	29242932
chr11	29242935	29242936
chr11	29242975	29242976
chr11	29242991	29242992
chr11	29243087	29243088
chr11	29243219	29243220
chr11	29243322	29243323
chr11	29243521	29243522
chr11	29243628	29243629
chr11	29243783	29243784
chr11	29243813	29243814
chr11	29243899	29243900
chr11	29243907	29243908
chr11	29244027	29244028
chr11	29244088	29244089
chr11	29244296	29244297
chr11	29244319	29244320
chr11	29244443	29244444
chr11	29244507	29244508
chr11	29244616	29244617
chr11	29244744	29244745
chr11	29244814	29244815
chr11	29244975	29244976
chr11	29245380	29245381
chr11	29245481	29245482
chr11	29245594	29245595
chr11	29246367	29246368
chr11	29246387	29246388
chr11	29246418	29246419
chr11	29246494	29246495
chr11	29246663	29246664
chr11	29246748	29246749
chr11	29246773	29246774
chr11	29246841	29246842
chr11	29246843	29246844
chr11	29247355	29247356
chr11	29247448	29247449
chr11	29247580	29247581
chr11	29247856	29247857
chr11	29247882	29247883
chr11	29247936	29247937
chr11	29248090	29248091
chr11	29248113	29248114
chr11	29248178	29248179
chr11	29248220	29248221
chr11	29248266	29248267
chr11	29248363	29248364
chr11	29248436	29248437
chr11	29248558	29248559
chr11	29248559	29248560
chr11	29248581	29248582
chr11	29248606	29248607
chr11	29248653	29248654
chr11	29248668	29248669
chr11	29248673	29248674
chr11	29248712	29248713
chr11	29248744	29248745
chr11	29248746	29248747
chr11	29248904	29248905
chr11	29248916	29248917
chr11	29248918	29248919
chr11	29248938	29248939
chr11	29248939	29248940
chr11	29248959	29248960
chr11	29249205	29249206
chr11	29249273	29249274
chr11	29249888	29249889
chr11	29250841	29250842
chr11	29250992	29250993
chr11	29251279	29251280
chr11	29251414	29251415
chr11	29251613	29251614
chr11	29252089	29252090
chr11	29252136	29252137
chr11	29252336	29252337
chr11	29252484	29252485
chr11	29252856	29252857
chr11	29252998	29252999
chr11	29253088	29253089
chr11	29253460	29253461
chr11	29254376	29254377
chr11	29254387	29254388
chr11	29254486	29254487
chr11	29254822	29254823
chr11	29254853	29254854
chr11	29255015	29255016
chr11	29255050	29255051
chr11	29255274	29255275
chr11	29255837	29255838
chr11	29255927	29255928
chr11	29256060	29256061
chr11	29256152	29256153
chr11	29256176	29256177
chr11	29256505	29256506
chr11	29256645	29256646
chr11	29256783	29256784
chr11	29256859	29256860
chr11	29256947	29256948
chr11	29257055	29257056
chr11	29257089	29257090
chr11	29257107	29257108
chr11	29257158	29257159
chr11	29257360	29257361
chr11	29257486	29257487
chr11	29257573	29257574
chr11	29257594	29257595
chr11	29257679	29257680
chr11	29257709	29257710
chr11	29257867	29257868
chr11	29258018	29258019
chr11	29258148	29258149
chr11	29258201	29258202
chr11	29258231	29258232
chr11	29258284	29258285
chr11	29258408	29258409
chr11	29258512	29258513
chr11	29258697	29258698
chr11	29258779	29258780
chr11	29258822	29258823
chr11	29258938	29258939
chr11	29258974	29258975
chr11	29259126	29259127
chr11	29259233	29259234
chr11	29259234	29259235
chr11	29259268	29259269
chr11	29259318	29259319
chr11	29259371	29259372
chr11	29259372	29259373
chr11	29259444	29259445
chr11	29259447	29259448
chr11	29259463	29259464
chr11	29259496	29259497
chr11	29259545	29259546
chr11	29259695	29259696
chr11	29259743	29259744
chr11	29259761	29259762
chr11	29259790	29259791
chr11	29259831	29259832
chr11	29259838	29259839
chr11	29259863	29259864
chr11	29259867	29259868
chr11	29259892	29259893
chr11	29259971	29259972
chr11	29260064	29260065
chr11	29260067	29260068
chr11	29260088	29260089
chr11	29260147	29260148
chr11	29260167	29260168
chr11	29260205	29260206
chr11	29260219	29260220
chr11	29260260	29260261
chr11	29260321	29260322
chr11	29260325	29260326
chr11	29260558	29260559
chr11	29261290	29261291
chr11	29262055	29262056
chr11	29262061	29262062
chr11	29262309	29262310
chr11	29262318	29262319
chr11	29262462	29262463
chr11	29262609	29262610
chr11	29262814	29262815
chr11	29262869	29262870
chr11	29263067	29263068
chr11	29263263	29263264
chr11	29263288	29263289
chr11	29264917	29264918
chr11	29264932	29264933
chr11	29265189	29265190
chr11	29265200	29265201
chr11	29265228	29265229
chr11	29265372	29265373
chr11	29265560	29265561
chr11	29265561	29265562
chr11	29265647	29265648
chr11	29265694	29265695
chr11	29265804	29265805
chr11	29265819	29265820
chr11	29265820	29265821
chr11	29265825	29265826
chr11	29265872	29265873
chr11	29265889	29265890
chr11	29265903	29265904
chr11	29265992	29265993
chr11	29266129	29266130
chr11	29266130	29266131
chr11	29266311	29266312
chr11	29266420	29266421
chr11	29266994	29266995
chr11	29267028	29267029
chr11	29267256	29267257
chr11	29267266	29267267
chr11	29267321	29267322
chr11	29268012	29268013
chr11	29268226	29268227
chr11	29268251	29268252
chr11	29268461	29268462
chr11	29268779	29268780
chr11	29268837	29268838
chr11	29269096	29269097
chr11	29269101	29269102
chr11	29269138	29269139
chr11	29269264	29269265
chr11	29269579	29269580
chr11	29269626	29269627
chr11	29269748	29269749
chr11	29269753	29269754
chr11	29269758	29269759
chr11	29269820	29269821
chr11	29269899	29269900
chr11	29270036	29270037
chr11	29270075	29270076
chr11	29270399	29270400
chr11	29270462	29270463
chr11	29270514	29270515
chr11	29270848	29270849
chr11	29270906	29270907
chr11	29271117	29271118
chr11	29271147	29271148
chr11	29271200	29271201
chr11	29271458	29271459
chr11	29271495	29271496
chr11	29271767	29271768
chr11	29271834	29271835
chr11	29271891	29271892
chr11	29272142	29272143
chr11	29272190	29272191
chr11	29272227	29272228
chr11	29272302	29272303
chr11	29272338	29272339
chr11	29272583	29272584
chr11	29272609	29272610
chr11	29272673	29272674
chr11	29272839	29272840
chr11	29272849	29272850
chr11	29272874	29272875
chr11	29272919	29272920
chr11	29272935	29272936
chr11	29272961	29272962
chr11	29273004	29273005
chr11	29273100	29273101
chr11	29273108	29273109
chr11	29273156	29273157
chr11	29273180	29273181
chr11	29273292	29273293
chr11	29273346	29273347
chr11	29273353	29273354
chr11	29273460	29273461
chr11	29273498	29273499
chr11	29273569	29273570
chr11	29273607	29273608
chr11	29273615	29273616
chr11	29273664	29273665
chr11	29273667	29273668
chr11	29273685	29273686
chr11	29273772	29273773
chr11	29273805	29273806
chr11	29273899	29273900
chr11	29273909	29273910
chr11	29273945	29273946
chr11	29273950	29273951
chr11	29274010	29274011
chr11	29274017	29274018
chr11	29274050	29274051
chr11	29274074	29274075
chr11	29274097	29274098
chr11	29274107	29274108
chr11	29274111	29274112
chr11	29274235	29274236
chr11	29274259	29274260
chr11	29274281	29274282
chr11	29274288	29274289
chr11	29274293	29274294
chr11	29274295	29274296
chr11	29274729	29274730
chr11	29275056	29275057
chr11	29275061	29275062
chr11	29275086	29275087
chr11	29275154	29275155
chr11	29275172	29275173
chr11	29275336	29275337
chr11	29275384	29275385
chr11	29275452	29275453
chr11	29275541	29275542
chr11	29275761	29275762
chr11	29276225	29276226
chr11	29276438	29276439
chr11	29276543	29276544
chr11	29277225	29277226
chr11	29277229	29277230
chr11	29277394	29277395
chr11	29277414	29277415
chr11	29277658	29277659
chr11	29277965	29277966
chr11	29278015	29278016
chr11	29278278	29278279
chr11	29279084	29279085
chr11	29279396	29279397
chr11	29279424	29279425
chr11	29281354	29281355
chr11	29281696	29281697
chr11	29281721	29281722
chr11	29281736	29281737
chr11	29281771	29281772
chr11	29281772	29281773
chr11	29284181	29284182
chr11	29284310	29284311
chr11	29284356	29284357
chr11	29284436	29284437
chr11	29284819	29284820
chr11	29284903	29284904
chr11	29285087	29285088
chr11	29285181	29285182
chr11	29286661	29286662
chr11	29287303	29287304
chr11	29287398	29287399
chr11	29287456	29287457
chr11	29288211	29288212
chr11	29288243	29288244
chr11	29288277	29288278
chr11	29288495	29288496
chr11	29288502	29288503
chr11	29288559	29288560
chr11	29288627	29288628
chr11	29288652	29288653
chr11	29288729	29288730
chr11	29288735	29288736
chr11	29288763	29288764
chr11	29288840	29288841
chr11	29288851	29288852
chr11	29288852	29288853
chr11	29289155	29289156
chr11	29289341	29289342
chr11	29289498	29289499
chr11	29289671	29289672
chr11	29289778	29289779
chr11	29289853	29289854
chr11	29290110	29290111
chr11	29290201	29290202
chr11	29290341	29290342
chr11	29290437	29290438
chr11	29290591	29290592
chr11	29290725	29290726
chr11	29290871	29290872
chr11	29290927	29290928
chr11	29290963	29290964
chr11	29291061	29291062
chr11	29291199	29291200
chr11	29291244	29291245
chr11	29291256	29291257
chr11	29291292	29291293
chr11	29291324	29291325
chr11	29291332	29291333
chr11	29291386	29291387
chr11	29291464	29291465
chr11	29291589	29291590
chr11	29291668	29291669
chr11	29291801	29291802
chr11	29291817	29291818
chr11	29291834	29291835
chr11	29291917	29291918
chr11	29291934	29291935
chr11	29291962	29291963
chr11	29292064	29292065
chr11	29292365	29292366
chr11	29292393	29292394
chr11	29292548	29292549
chr11	29292553	29292554
chr11	29292689	29292690
chr11	29292709	29292710
chr11	29292877	29292878
chr11	29293019	29293020
chr11	29293112	29293113
chr11	29293144	29293145
chr11	29293296	29293297
chr11	29293509	29293510
chr11	29293519	29293520
chr11	29293677	29293678
chr11	29293772	29293773
chr11	29293870	29293871
chr11	29293873	29293874
chr11	29293895	29293896
chr11	29293905	29293906
chr11	29293929	29293930
chr11	29293950	29293951
chr11	29293954	29293955
chr11	29293961	29293962
chr11	29293962	29293963
chr11	29293975	29293976
chr11	29293989	29293990
chr11	29294006	29294007
chr11	29294027	29294028
chr11	29294139	29294140
chr11	29294176	29294177
chr11	29294281	29294282
chr11	29294298	29294299
chr11	29294302	29294303
chr11	29294309	29294310
chr11	29294361	29294362
chr11	29294396	29294397
chr11	29294439	29294440
chr11	29294452	29294453
chr11	29294470	29294471
chr11	29294541	29294542
chr11	29294574	29294575
chr11	29294609	29294610
chr11	29294642	29294643
chr11	29294718	29294719
chr11	29294729	29294730
chr11	29294746	29294747
chr11	29294780	29294781
chr11	29294840	29294841
chr11	29294897	29294898
chr11	29294934	29294935
chr11	29294939	29294940
chr11	29294953	29294954
chr11	29295021	29295022
chr11	29295045	29295046
chr11	29295053	29295054
chr11	29295062	29295063
chr11	29295572	29295573
chr11	29295580	29295581
chr11	29295582	29295583
chr11	29295601	29295602
chr11	29295614	29295615
chr11	29295682	29295683
chr11	29295864	29295865
chr11	29295932	29295933
chr11	29295940	29295941
chr11	29296009	29296010
chr11	29296136	29296137
chr11	29296210	29296211
chr11	29296260	29296261
chr11	29296281	29296282
chr11	29296290	29296291
chr11	29296296	29296297
chr11	29296335	29296336
chr11	29296412	29296413
chr11	29296477	29296478
chr11	29296479	29296480
chr11	29296514	29296515
chr11	29296589	29296590
chr11	29296749	29296750
chr11	29296781	29296782
chr11	29296834	29296835
chr11	29296894	29296895
chr11	29297055	29297056
chr11	29297063	29297064
chr11	29297066	29297067
chr11	29297075	29297076
chr11	29297431	29297432
chr11	29297439	29297440
chr11	29297574	29297575
chr11	29297767	29297768
chr11	29297787	29297788
chr11	29297914	29297915
chr11	29297951	29297952
chr11	29297954	29297955
chr11	29297979	29297980
chr11	29298084	29298085
chr11	29298175	29298176
chr11	29298188	29298189
chr11	29298250	29298251
chr11	29298306	29298307
chr11	29298345	29298346
chr11	29298355	29298356
chr11	29298371	29298372
chr11	29298439	29298440
chr11	29298498	29298499
chr11	29298513	29298514
chr11	29298619	29298620
chr11	29298772	29298773
chr11	29298820	29298821
chr11	29298900	29298901
chr11	29298976	29298977
chr11	29299065	29299066
chr11	29299170	29299171
chr11	29299832	29299833
chr11	29299868	29299869
chr11	29300017	29300018
chr11	29300468	29300469
chr11	29300587	29300588
chr11	29301083	29301084
chr11	29301297	29301298
chr11	29301298	29301299
chr11	29301310	29301311
chr11	29301368	29301369
chr11	29301408	29301409
chr11	29301413	29301414
chr11	29301559	29301560
chr11	29301613	29301614
chr11	29301614	29301615
chr11	29301636	29301637
chr11	29301637	29301638
chr11	29301651	29301652
chr11	29301679	29301680
chr11	29301684	29301685
chr11	29301791	29301792
chr11	29301920	29301921
chr11	29302108	29302109
chr11	29302150	29302151
chr11	29302207	29302208
chr11	29302270	29302271
chr11	29302838	29302839
chr11	29302840	29302841
chr11	29302844	29302845
chr11	29302857	29302858
chr11	29302861	29302862
chr11	29302947	29302948
chr11	29303292	29303293
chr11	29303443	29303444
chr11	29303527	29303528
chr11	29303733	29303734
chr11	29303983	29303984
chr11	29304105	29304106
chr11	29304160	29304161
chr11	29304282	29304283
chr11	29304524	29304525
chr11	29304572	29304573
chr11	29304650	29304651
chr11	29304675	29304676
chr11	29304848	29304849
chr11	29304964	29304965
chr11	29305109	29305110
chr11	29305249	29305250
chr11	29305433	29305434
chr11	29305446	29305447
chr11	29305448	29305449
chr11	29305457	29305458
chr11	29305498	29305499
chr11	29305499	29305500
chr11	29305503	29305504
chr11	29305727	29305728
chr11	29305739	29305740
chr11	29305822	29305823
chr11	29306045	29306046
chr11	29306446	29306447
chr11	29306509	29306510
chr11	29306530	29306531
chr11	29306584	29306585
chr11	29306663	29306664
chr11	29306733	29306734
chr11	29306766	29306767
chr11	29306813	29306814
chr11	29306923	29306924
chr11	29306927	29306928
chr11	29306972	29306973
chr11	29307162	29307163
chr11	29307295	29307296
chr11	29307319	29307320
chr11	29307517	29307518
chr11	29307520	29307521
chr11	29307592	29307593
chr11	29307697	29307698
chr11	29307698	29307699
chr11	29307713	29307714
chr11	29307714	29307715
chr11	29307764	29307765
chr11	29307820	29307821
chr11	29307851	29307852
chr11	29307917	29307918
chr11	29307999	29308000
chr11	29308068	29308069
chr11	29308121	29308122
chr11	29308397	29308398
chr11	29308682	29308683
chr11	29308965	29308966
chr11	29308997	29308998
chr11	29309146	29309147
chr11	29309213	29309214
chr11	29309391	29309392
chr11	29309663	29309664
chr11	29310098	29310099
chr11	29310297	29310298
chr11	29310614	29310615
chr11	29310777	29310778
chr11	29311269	29311270
chr11	29311312	29311313
chr11	29311321	29311322
chr11	29311348	29311349
chr11	29311362	29311363
chr11	29311575	29311576
chr11	29311607	29311608
chr11	29311616	29311617
chr11	29311713	29311714
chr11	29311721	29311722
chr11	29311723	29311724
chr11	29311737	29311738
chr11	29311770	29311771
chr11	29311835	29311836
chr11	29311887	29311888
chr11	29311970	29311971
chr11	29311977	29311978
chr11	29312413	29312414
chr11	29312510	29312511
chr11	29312556	29312557
chr11	29312589	29312590
chr11	29312823	29312824
chr11	29312866	29312867
chr11	29312904	29312905
chr11	29312961	29312962
chr11	29312975	29312976
chr11	29313037	29313038
chr11	29313270	29313271
chr11	29313384	29313385
chr11	29313674	29313675
chr11	29313688	29313689
chr11	29313856	29313857
chr11	29314078	29314079
chr11	29314119	29314120
chr11	29314264	29314265
chr11	29314274	29314275
chr11	29314529	29314530
chr11	29314629	29314630
chr11	29314822	29314823
chr11	29314898	29314899
chr11	29315077	29315078
chr11	29315094	29315095
chr11	29315259	29315260
chr11	29315278	29315279
chr11	29315397	29315398
chr11	29315544	29315545
chr11	29315585	29315586
chr11	29315686	29315687
chr11	29315742	29315743
chr11	29315833	29315834
chr11	29315842	29315843
chr11	29315875	29315876
chr11	29316036	29316037
chr11	29316067	29316068
chr11	29316149	29316150
chr11	29316289	29316290
chr11	29316330	29316331
chr11	29316337	29316338
chr11	29316338	29316339
chr11	29316362	29316363
chr11	29316403	29316404
chr11	29316466	29316467
chr11	29316480	29316481
chr11	29316485	29316486
chr11	29316498	29316499
chr11	29316529	29316530
chr11	29316543	29316544
chr11	29316610	29316611
chr11	29316612	29316613
chr11	29316634	29316635
chr11	29316646	29316647
chr11	29316740	29316741
chr11	29316845	29316846
chr11	29316940	29316941
chr11	29317193	29317194
chr11	29317208	29317209
chr11	29317241	29317242
chr11	29317303	29317304
chr11	29317509	29317510
chr11	29317661	29317662
chr11	29317730	29317731
chr11	29317845	29317846
chr11	29317892	29317893
chr11	29317984	29317985
chr11	29318450	29318451
chr11	29318786	29318787
chr11	29318862	29318863
chr11	29319110	29319111
chr11	29319238	29319239
chr11	29319243	29319244
chr11	29319264	29319265
chr11	29319411	29319412
chr11	29319414	29319415
chr11	29319477	29319478
chr11	29319525	29319526
chr11	29319723	29319724
chr11	29319759	29319760
chr11	29319888	29319889
chr11	29320067	29320068
chr11	29320083	29320084
chr11	29320166	29320167
chr11	29320794	29320795
chr11	29320818	29320819
chr11	29321140	29321141
chr11	29321272	29321273
chr11	29321450	29321451
chr11	29321505	29321506
chr11	29321605	29321606
chr11	29321686	29321687
chr11	29321701	29321702
chr11	29321934	29321935
chr11	29321954	29321955
chr11	29321988	29321989
chr11	29322046	29322047
chr11	29322066	29322067
chr11	29322225	29322226
chr11	29322234	29322235
chr11	29322242	29322243
chr11	29322247	29322248
chr11	29322349	29322350
chr11	29322366	29322367
chr11	29322456	29322457
chr11	29322502	29322503
chr11	29322509	29322510
chr11	29322611	29322612
chr11	29322939	29322940
chr11	29322947	29322948
chr11	29323092	29323093
chr11	29323171	29323172
chr11	29323228	29323229
chr11	29323728	29323729
chr11	29323766	29323767
chr11	29323777	29323778
chr11	29323786	29323787
chr11	29323810	29323811
chr11	29323818	29323819
chr11	29323821	29323822
chr11	29323822	29323823
chr11	29323829	29323830
chr11	29323872	29323873
chr11	29323875	29323876
chr11	29323885	29323886
chr11	29323939	29323940
chr11	29323944	29323945
chr11	29323960	29323961
chr11	29323961	29323962
chr11	29323962	29323963
chr11	29323973	29323974
chr11	29324030	29324031
chr11	29324093	29324094
chr11	29324107	29324108
chr11	29324131	29324132
chr11	29324164	29324165
chr11	29324190	29324191
chr11	29324192	29324193
chr11	29324234	29324235
chr11	29324272	29324273
chr11	29324276	29324277
chr11	29324307	29324308
chr11	29324319	29324320
chr11	29324325	29324326
chr11	29324340	29324341
chr11	29324378	29324379
chr11	29324434	29324435
chr11	29324477	29324478
chr11	29324499	29324500
chr11	29324503	29324504
chr11	29324507	29324508
chr11	29324509	29324510
chr11	29324535	29324536
chr11	29324543	29324544
chr11	29324565	29324566
chr11	29324658	29324659
chr11	29324669	29324670
chr11	29324680	29324681
chr11	29324693	29324694
chr11	29324715	29324716
chr11	29324737	29324738
chr11	29324818	29324819
chr11	29324901	29324902
chr11	29324920	29324921
chr11	29324966	29324967
chr11	29325037	29325038
chr11	29325219	29325220
chr11	29325355	29325356
chr11	29325374	29325375
chr11	29325412	29325413
chr11	29325442	29325443
chr11	29325459	29325460
chr11	29325496	29325497
chr11	29325514	29325515
chr11	29325638	29325639
chr11	29325727	29325728
chr11	29325740	29325741
chr11	29325761	29325762
chr11	29332721	29332722
chr11	29332792	29332793
chr11	29332854	29332855
chr11	29333029	29333030
chr11	29333268	29333269
chr11	29333712	29333713
chr11	29334064	29334065
chr11	29334264	29334265
chr11	29334273	29334274
chr11	29334305	29334306
chr11	29334358	29334359
chr11	29334691	29334692
chr11	29335309	29335310
chr11	29335477	29335478
chr11	29336031	29336032
chr11	29336032	29336033
chr11	29336066	29336067
chr11	29336157	29336158
chr11	29336188	29336189
chr11	29336232	29336233
chr11	29336252	29336253
chr11	29336267	29336268
chr11	29336386	29336387
chr11	29336409	29336410
chr11	29336487	29336488
chr11	29336645	29336646
chr11	29336654	29336655
chr11	29336995	29336996
chr11	29337039	29337040
chr11	29337056	29337057
chr11	29337140	29337141
chr11	29337230	29337231
chr11	29337481	29337482
chr11	29337636	29337637
chr11	29337689	29337690
chr11	29337735	29337736
chr11	29337835	29337836
chr11	29337836	29337837
chr11	29337844	29337845
chr11	29338032	29338033
chr11	29338098	29338099
chr11	29338207	29338208
chr11	29338212	29338213
chr11	29338277	29338278
chr11	29338437	29338438
chr11	29338542	29338543
chr11	29338553	29338554
chr11	29338629	29338630
chr11	29338761	29338762
chr11	29338839	29338840
chr11	29339019	29339020
chr11	29339035	29339036
chr11	29339074	29339075
chr11	29339334	29339335
chr11	29339344	29339345
chr11	29339527	29339528
chr11	29339533	29339534
chr11	29339614	29339615
chr11	29339672	29339673
chr11	29340012	29340013
chr11	29340083	29340084
chr11	29340221	29340222
chr11	29340395	29340396
chr11	29340651	29340652
chr11	29340741	29340742
chr11	29340760	29340761
chr11	29340915	29340916
chr11	29341256	29341257
chr11	29341405	29341406
chr11	29341567	29341568
chr11	29341593	29341594
chr11	29341599	29341600
chr11	29341909	29341910
chr11	29342092	29342093
chr11	29342173	29342174
chr11	29342393	29342394
chr11	29342399	29342400
chr11	29342477	29342478
chr11	29342491	29342492
chr11	29342537	29342538
chr11	29342567	29342568
chr11	29342588	29342589
chr11	29342627	29342628
chr11	29343177	29343178
chr11	29343254	29343255
chr11	29343828	29343829
chr11	29344156	29344157
chr11	29344304	29344305
chr11	29344388	29344389
chr11	29344469	29344470
chr11	29344470	29344471
chr11	29344556	29344557
chr11	29344711	29344712
chr11	29344788	29344789
chr11	29345200	29345201
chr11	29345210	29345211
chr11	29345243	29345244
chr11	29345405	29345406
chr11	29345411	29345412
chr11	29345480	29345481
chr11	29345532	29345533
chr11	29345595	29345596
chr11	29345652	29345653
chr11	29345683	29345684
chr11	29345707	29345708
chr11	29345944	29345945
chr11	29345966	29345967
chr11	29345983	29345984
chr11	29346045	29346046
chr11	29346109	29346110
chr11	29346145	29346146
chr11	29346154	29346155
chr11	29346182	29346183
chr11	29346220	29346221
chr11	29346354	29346355
chr11	29346439	29346440
chr11	29346573	29346574
chr11	29346671	29346672
chr11	29346672	29346673
chr11	29346746	29346747
chr11	29346817	29346818
chr11	29346820	29346821
chr11	29347063	29347064
chr11	29347068	29347069
chr11	29347222	29347223
chr11	29347241	29347242
chr11	29347313	29347314
chr11	29347321	29347322
chr11	29347346	29347347
chr11	29347347	29347348
chr11	29347526	29347527
chr11	29347527	29347528
chr11	29347544	29347545
chr11	29347563	29347564
chr11	29347583	29347584
chr11	29347653	29347654
chr11	29347730	29347731
chr11	29347788	29347789
chr11	29347799	29347800
chr11	29347818	29347819
chr11	29347839	29347840
chr11	29347874	29347875
chr11	29347900	29347901
chr11	29347955	29347956
chr11	29348009	29348010
chr11	29348169	29348170
chr11	29348182	29348183
chr11	29348218	29348219
chr11	29348239	29348240
chr11	29348526	29348527
chr11	29348561	29348562
chr11	29348628	29348629
chr11	29348739	29348740
chr11	29348798	29348799
chr11	29349040	29349041
chr11	29349073	29349074
chr11	29349140	29349141
chr11	29349155	29349156
chr11	29349181	29349182
chr11	29349295	29349296
chr11	29349461	29349462
chr11	29349506	29349507
chr11	29349507	29349508
chr11	29349765	29349766
chr11	29349885	29349886
chr11	29349893	29349894
chr11	29349933	29349934
chr11	29349961	29349962
chr11	29350017	29350018
chr11	29350101	29350102
chr11	29350434	29350435
chr11	29350497	29350498
chr11	29350525	29350526
chr11	29350534	29350535
chr11	29350608	29350609
chr11	29350674	29350675
chr11	29350700	29350701
chr11	29350773	29350774
chr11	29350967	29350968
chr11	29351078	29351079
chr11	29351236	29351237
chr11	29351246	29351247
chr11	29351265	29351266
chr11	29351383	29351384
chr11	29351413	29351414
chr11	29351417	29351418
chr11	29351543	29351544
chr11	29351624	29351625
chr11	29351628	29351629
chr11	29351727	29351728
chr11	29351799	29351800
chr11	29351804	29351805
chr11	29351827	29351828
chr11	29351861	29351862
chr11	29351874	29351875
chr11	29351881	29351882
chr11	29351903	29351904
chr11	29351916	29351917
chr11	29352010	29352011
chr11	29352028	29352029
chr11	29352047	29352048
chr11	29352079	29352080
chr11	29352246	29352247
chr11	29352273	29352274
chr11	29352308	29352309
chr11	29352314	29352315
chr11	29352332	29352333
chr11	29352473	29352474
chr11	29352497	29352498
chr11	29352504	29352505
chr11	29352507	29352508
chr11	29352523	29352524
chr11	29352541	29352542
chr11	29352594	29352595
chr11	29352685	29352686
chr11	29352726	29352727
chr11	29352833	29352834
chr11	29352898	29352899
chr11	29352923	29352924
chr11	29352925	29352926
chr11	29353043	29353044
chr11	29353094	29353095
chr11	29353095	29353096
chr11	29353102	29353103
chr11	29353108	29353109
chr11	29353187	29353188
chr11	29353190	29353191
chr11	29353223	29353224
chr11	29353235	29353236
chr11	29353253	29353254
chr11	29353579	29353580
chr11	29353629	29353630
chr11	29353701	29353702
chr11	29353722	29353723
chr11	29353733	29353734
chr11	29353782	29353783
chr11	29354014	29354015
chr11	29354123	29354124
chr11	29354169	29354170
chr11	29354189	29354190
chr11	29354276	29354277
chr11	29354317	29354318
chr11	29354358	29354359
chr11	29354437	29354438
chr11	29354520	29354521
chr11	29354617	29354618
chr11	29354620	29354621
chr11	29354748	29354749
chr11	29354826	29354827
chr11	29354918	29354919
chr11	29354981	29354982
chr11	29355188	29355189
chr11	29355306	29355307
chr11	29355316	29355317
chr11	29355449	29355450
chr11	29355663	29355664
chr11	29355685	29355686
chr11	29355715	29355716
chr11	29355754	29355755
chr11	29355913	29355914
chr11	29355919	29355920
chr11	29355980	29355981
chr11	29355985	29355986
chr11	29355999	29356000
chr11	29356002	29356003
chr11	29356007	29356008
chr11	29356011	29356012
chr11	29356094	29356095
chr11	29356100	29356101
chr11	29356218	29356219
chr11	29356255	29356256
chr11	29356344	29356345
chr11	29357156	29357157
chr11	29357241	29357242
chr11	29357305	29357306
chr11	29357447	29357448
chr11	29357522	29357523
chr11	29357604	29357605
chr11	29357711	29357712
chr11	29357729	29357730
chr11	29357817	29357818
chr11	29357836	29357837
chr11	29357887	29357888
chr11	29357979	29357980
chr11	29358016	29358017
chr11	29358104	29358105
chr11	29358373	29358374
chr11	29358410	29358411
chr11	29358497	29358498
chr11	29358519	29358520
chr11	29358655	29358656
chr11	29358736	29358737
chr11	29358766	29358767
chr11	29358889	29358890
chr11	29358890	29358891
chr11	29358921	29358922
chr11	29358959	29358960
chr11	29358988	29358989
chr11	29359139	29359140
chr11	29359159	29359160
chr11	29359419	29359420
chr11	29359426	29359427
chr11	29359555	29359556
chr11	29359677	29359678
chr11	29359683	29359684
chr11	29359834	29359835
chr11	29359880	29359881
chr11	29360045	29360046
chr11	29360156	29360157
chr11	29360162	29360163
chr11	29360252	29360253
chr11	29360576	29360577
chr11	29360718	29360719
chr11	29360871	29360872
chr11	29360887	29360888
chr11	29361076	29361077
chr11	29361192	29361193
chr11	29361362	29361363
chr11	29361427	29361428
chr11	29361593	29361594
chr11	29361727	29361728
chr11	29362042	29362043
chr11	29362080	29362081
chr11	29362102	29362103
chr11	29362111	29362112
chr11	29362152	29362153
chr11	29362160	29362161
chr11	29362162	29362163
chr11	29362169	29362170
chr11	29362228	29362229
chr11	29362303	29362304
chr11	29362396	29362397
chr11	29362431	29362432
chr11	29362502	29362503
chr11	29362504	29362505
chr11	29362505	29362506
chr11	29362507	29362508
chr11	29362520	29362521
chr11	29362524	29362525
chr11	29362526	29362527
chr11	29362531	29362532
chr11	29362580	29362581
chr11	29362584	29362585
chr11	29362602	29362603
chr11	29362611	29362612
chr11	29362638	29362639
chr11	29362789	29362790
chr11	29362844	29362845
chr11	29362868	29362869
chr11	29362894	29362895
chr11	29362944	29362945
chr11	29363095	29363096
chr11	29363106	29363107
chr11	29363122	29363123
chr11	29363237	29363238
chr11	29363253	29363254
chr11	29363364	29363365
chr11	29363390	29363391
chr11	29363401	29363402
chr11	29363560	29363561
chr11	29363656	29363657
chr11	29363671	29363672
chr11	29363725	29363726
chr11	29363830	29363831
chr11	29363881	29363882
chr11	29363882	29363883
chr11	29363925	29363926
chr11	29363963	29363964
chr11	29363973	29363974
chr11	29363989	29363990
chr11	29364011	29364012
chr11	29364026	29364027
chr11	29364077	29364078
chr11	29364123	29364124
chr11	29364159	29364160
chr11	29364184	29364185
chr11	29364230	29364231
chr11	29364341	29364342
chr11	29364352	29364353
chr11	29364403	29364404
chr11	29364420	29364421
chr11	29364519	29364520
chr11	29364636	29364637
chr11	29364644	29364645
chr11	29364700	29364701
chr11	29364845	29364846
chr11	29365115	29365116
chr11	29365180	29365181
chr11	29365415	29365416
chr11	29365694	29365695
chr11	29365760	29365761
chr11	29365865	29365866
chr11	29365928	29365929
chr11	29366182	29366183
chr11	29366247	29366248
chr11	29366293	29366294
chr11	29366568	29366569
chr11	29366571	29366572
chr11	29366582	29366583
chr11	29366682	29366683
chr11	29366763	29366764
chr11	29366952	29366953
chr11	29367057	29367058
chr11	29367135	29367136
chr11	29367164	29367165
chr11	29367312	29367313
chr11	29367327	29367328
chr11	29367455	29367456
chr11	29367473	29367474
chr11	29367527	29367528
chr11	29367657	29367658
chr11	29368156	29368157
chr11	29368248	29368249
chr11	29368342	29368343
chr11	29368457	29368458
chr11	29368469	29368470
chr11	29368790	29368791
chr11	29368861	29368862
chr11	29369016	29369017
chr11	29369057	29369058
chr11	29369138	29369139
chr11	29369234	29369235
chr11	29369306	29369307
chr11	29369360	29369361
chr11	29369522	29369523
chr11	29369641	29369642
chr11	29369753	29369754
chr11	29369852	29369853
chr11	29370169	29370170
chr11	29370231	29370232
chr11	29370253	29370254
chr11	29370849	29370850
chr11	29370895	29370896
chr11	29371187	29371188
chr11	29371246	29371247
chr11	29371248	29371249
chr11	29371250	29371251
chr11	29371948	29371949
chr11	29372139	29372140
chr11	29372156	29372157
chr11	29372169	29372170
chr11	29372170	29372171
chr11	29372243	29372244
chr11	29372251	29372252
chr11	29372396	29372397
chr11	29372460	29372461
chr11	29372490	29372491
chr11	29372754	29372755
chr11	29373003	29373004
chr11	29373066	29373067
chr11	29373406	29373407
chr11	29373744	29373745
chr11	29373919	29373920
chr11	29374903	29374904
chr11	29374906	29374907
chr11	29375018	29375019
chr11	29375162	29375163
chr11	29375432	29375433
chr11	29375576	29375577
chr11	29375659	29375660
chr11	29375678	29375679
chr11	29375850	29375851
chr11	29376469	29376470
chr11	29376495	29376496
chr11	29376529	29376530
chr11	29376653	29376654
chr11	29376946	29376947
chr11	29376993	29376994
chr11	29377184	29377185
chr11	29377260	29377261
chr11	29377524	29377525
chr11	29377525	29377526
chr11	29378178	29378179
chr11	29378790	29378791
chr11	29378934	29378935
chr11	29378973	29378974
chr11	29379063	29379064
chr11	29379644	29379645
chr11	29380415	29380416
chr11	29380600	29380601
chr11	29380717	29380718
chr11	29380770	29380771
chr11	29381068	29381069
chr11	29381085	29381086
chr11	29381622	29381623
chr11	29381796	29381797
chr11	29382737	29382738
chr11	29383101	29383102
chr11	29383296	29383297
chr11	29383628	29383629
chr11	29383657	29383658
chr11	29384051	29384052
chr11	29384261	29384262
chr11	29384963	29384964
chr11	29385053	29385054
chr11	29386263	29386264
chr11	29386483	29386484
chr11	29386787	29386788
chr11	29386921	29386922
chr11	29387128	29387129
chr11	29387991	29387992
chr11	29388157	29388158
chr11	29388231	29388232
chr11	29388404	29388405
chr11	29388483	29388484
chr11	29388752	29388753
chr11	29388921	29388922
chr11	29388941	29388942
chr11	29388943	29388944
chr11	29388944	29388945
chr11	29388962	29388963
chr11	29389035	29389036
chr11	29389112	29389113
chr11	29389164	29389165
chr11	29389177	29389178
chr11	29389323	29389324
chr11	29389412	29389413
chr11	29389584	29389585
chr11	29389823	29389824
chr11	29389954	29389955
chr11	29390131	29390132
chr11	29390365	29390366
chr11	29390368	29390369
chr11	29390489	29390490
chr11	29390605	29390606
chr11	29390822	29390823
chr11	29390876	29390877
chr11	29391013	29391014
chr11	29391145	29391146
chr11	29391477	29391478
chr11	29391519	29391520
chr11	29392156	29392157
chr11	29392178	29392179
chr11	29392210	29392211
chr11	29392227	29392228
chr11	29392238	29392239
chr11	29392301	29392302
chr11	29392313	29392314
chr11	29392314	29392315
chr11	29392402	29392403
chr11	29392520	29392521
chr11	29392524	29392525
chr11	29392591	29392592
chr11	29392660	29392661
chr11	29392816	29392817
chr11	29393017	29393018
chr11	29393205	29393206
chr11	29393342	29393343
chr11	29393686	29393687
chr11	29393720	29393721
chr11	29393762	29393763
chr11	29394018	29394019
chr11	29394028	29394029
chr11	29394064	29394065
chr11	29394393	29394394
chr11	29394804	29394805
chr11	29395123	29395124
chr11	29395287	29395288
chr11	29395308	29395309
chr11	29395315	29395316
chr11	29395740	29395741
chr11	29395902	29395903
chr11	29396142	29396143
chr11	29396525	29396526
chr11	29396943	29396944
chr11	29396999	29397000
chr11	29397806	29397807
chr11	29397857	29397858
chr11	29397929	29397930
chr11	29398408	29398409
chr11	29398647	29398648
chr11	29398659	29398660
chr11	29398673	29398674
chr11	29398681	29398682
chr11	29398694	29398695
chr11	29398791	29398792
chr11	29398973	29398974
chr11	29399695	29399696
chr11	29400350	29400351
chr11	29400354	29400355
chr11	29400490	29400491
chr11	29400717	29400718
chr11	29400779	29400780
chr11	29400783	29400784
chr11	29400786	29400787
chr11	29400798	29400799
chr11	29400799	29400800
chr11	29400916	29400917
chr11	29401053	29401054
chr11	29401167	29401168
chr11	29401540	29401541
chr11	29403014	29403015
chr11	29403168	29403169
chr11	29403349	29403350
chr11	29403499	29403500
chr11	29403806	29403807
chr11	29403815	29403816
chr11	29403927	29403928
chr11	29404006	29404007
chr11	29404096	29404097
chr11	29404599	29404600
chr11	29404737	29404738
chr11	29404772	29404773
chr11	29404773	29404774
chr11	29404777	29404778
chr11	29404778	29404779
chr11	29404782	29404783
chr11	29404783	29404784
chr11	29404790	29404791
chr11	29404868	29404869
chr11	29405459	29405460
chr11	29405555	29405556
chr11	29405765	29405766
chr11	29406158	29406159
chr11	29406366	29406367
chr11	29406407	29406408
chr11	29406521	29406522
chr11	29406782	29406783
chr11	29407340	29407341
chr11	29407529	29407530
chr11	29407720	29407721
chr11	29408240	29408241
chr11	29408271	29408272
chr11	29408717	29408718
chr11	29408879	29408880
chr11	29408984	29408985
chr11	29409836	29409837
chr11	29409890	29409891
chr11	29410413	29410414
chr11	29410425	29410426
chr11	29410560	29410561
chr11	29410571	29410572
chr11	29410577	29410578
chr11	29410724	29410725
chr11	29411063	29411064
chr11	29411068	29411069
chr11	29411114	29411115
chr11	29411578	29411579
chr11	29411910	29411911
chr11	29411975	29411976
chr11	29411984	29411985
chr11	29412432	29412433
chr11	29412433	29412434
chr11	29412640	29412641
chr11	29412796	29412797
chr11	29412959	29412960
chr11	29413245	29413246
chr11	29413396	29413397
chr11	29413702	29413703
chr11	29413706	29413707
chr11	29413778	29413779
chr11	29413803	29413804
chr11	29414018	29414019
chr11	29414346	29414347
chr11	29414350	29414351
chr11	29414434	29414435
chr11	29414719	29414720
chr11	29414911	29414912
chr11	29415201	29415202
chr11	29415202	29415203
chr11	29415274	29415275
chr11	29415403	29415404
chr11	29415439	29415440
chr11	29415496	29415497
chr11	29415507	29415508
chr11	29415536	29415537
chr11	29415765	29415766
chr11	29415816	29415817
chr11	29415882	29415883
chr11	29416446	29416447
chr11	29416486	29416487
chr11	29416601	29416602
chr11	29417104	29417105
chr11	29417233	29417234
chr11	29417301	29417302
chr11	29417302	29417303
chr11	29417548	29417549
chr11	29417558	29417559
chr11	29417660	29417661
chr11	29417947	29417948
chr11	29418183	29418184
chr11	29418216	29418217
chr11	29418862	29418863
chr11	29418923	29418924
chr11	29419200	29419201
chr11	29419286	29419287
chr11	29419483	29419484
chr11	29419642	29419643
chr11	29420005	29420006
chr11	29420405	29420406
chr11	29420853	29420854
chr11	29420962	29420963
chr11	29420966	29420967
chr11	29421238	29421239
chr11	29421308	29421309
chr11	29421409	29421410
chr11	29421440	29421441
chr11	29421764	29421765
chr11	29422057	29422058
chr11	29422204	29422205
chr11	29422332	29422333
chr11	29422499	29422500
chr11	29422502	29422503
chr11	29422575	29422576
chr11	29422942	29422943
chr11	29423238	29423239
chr11	29423457	29423458
chr11	29423608	29423609
chr11	29423614	29423615
chr11	29423821	29423822
chr11	29423865	29423866
chr11	29425108	29425109
chr11	29425155	29425156
chr11	29425229	29425230
chr11	29425241	29425242
chr11	29425297	29425298
chr11	29425524	29425525
chr11	29425569	29425570
chr11	29425963	29425964
chr11	29427600	29427601
chr11	29427868	29427869
chr11	29428066	29428067
chr11	29428124	29428125
chr11	29428126	29428127
chr11	29428576	29428577
chr11	29428619	29428620
chr11	29428642	29428643
chr11	29428671	29428672
chr11	29428817	29428818
chr11	29429259	29429260
chr11	29429315	29429316
chr11	29429713	29429714
chr11	29429886	29429887
chr11	29429948	29429949
chr11	29430086	29430087
chr11	29430723	29430724
chr11	29430796	29430797
chr11	29431280	29431281
chr11	29431399	29431400
chr11	29431414	29431415
chr11	29431622	29431623
chr11	29431633	29431634
chr11	29431656	29431657
chr11	29431657	29431658
chr11	29431784	29431785
chr11	29431814	29431815
chr11	29431829	29431830
chr11	29431896	29431897
chr11	29431924	29431925
chr11	29432039	29432040
chr11	29432093	29432094
chr11	29432107	29432108
chr11	29432223	29432224
chr11	29432352	29432353
chr11	29432546	29432547
chr11	29432592	29432593
chr11	29432925	29432926
chr11	29433065	29433066
chr11	29433070	29433071
chr11	29433122	29433123
chr11	29433359	29433360
chr11	29433633	29433634
chr11	29433672	29433673
chr11	29433708	29433709
chr11	29433903	29433904
chr11	29434197	29434198
chr11	29434431	29434432
chr11	29434492	29434493
chr11	29434503	29434504
chr11	29434622	29434623
chr11	29434628	29434629
chr11	29434635	29434636
chr11	29434659	29434660
chr11	29434690	29434691
chr11	29434727	29434728
chr11	29434733	29434734
chr11	29434963	29434964
chr11	29435052	29435053
chr11	29435227	29435228
chr11	29435236	29435237
chr11	29435257	29435258
chr11	29435275	29435276
chr11	29435278	29435279
chr11	29435439	29435440
chr11	29435470	29435471
chr11	29435797	29435798
chr11	29436048	29436049
chr11	29436083	29436084
chr11	29436095	29436096
chr11	29436127	29436128
chr11	29436163	29436164
chr11	29436226	29436227
chr11	29436233	29436234
chr11	29436365	29436366
chr11	29436407	29436408
chr11	29436649	29436650
chr11	29436770	29436771
chr11	29436829	29436830
chr11	29437105	29437106
chr11	29437270	29437271
chr11	29437450	29437451
chr11	29437641	29437642
chr11	29437910	29437911
chr11	29438054	29438055
chr11	29438068	29438069
chr11	29438588	29438589
chr11	29445564	29445565
chr11	29445681	29445682
chr11	29445875	29445876
chr11	29445982	29445983
chr11	29446173	29446174
chr11	29446465	29446466
chr11	29446500	29446501
chr11	29446588	29446589
chr11	29446644	29446645
chr11	29446792	29446793
chr11	29447014	29447015
chr11	29447097	29447098
chr11	29447115	29447116
chr11	29447221	29447222
chr11	29447277	29447278
chr11	29447327	29447328
chr11	29447398	29447399
chr11	29447433	29447434
chr11	29447471	29447472
chr11	29447662	29447663
chr11	29447763	29447764
chr11	29448102	29448103
chr11	29448198	29448199
chr11	29448256	29448257
chr11	29448428	29448429
chr11	29448541	29448542
chr11	29448589	29448590
chr11	29448624	29448625
chr11	29448778	29448779
chr11	29449360	29449361
chr11	29449750	29449751
chr11	29449800	29449801
chr11	29449906	29449907
chr11	29449964	29449965
chr11	29450039	29450040
chr11	29450255	29450256
chr11	29450374	29450375
chr11	29450410	29450411
chr11	29451311	29451312
chr11	29451518	29451519
chr11	29451678	29451679
chr11	29451679	29451680
chr11	29451865	29451866
chr11	29451938	29451939
chr11	29452170	29452171
chr11	29452175	29452176
chr11	29452235	29452236
chr11	29452241	29452242
chr11	29452247	29452248
chr11	29452490	29452491
chr11	29452602	29452603
chr11	29452664	29452665
chr11	29452791	29452792
chr11	29452942	29452943
chr11	29452987	29452988
chr11	29453034	29453035
chr11	29453183	29453184
chr11	29453637	29453638
chr11	29453849	29453850
chr11	29453898	29453899
chr11	29454027	29454028
chr11	29454077	29454078
chr11	29454094	29454095
chr11	29454142	29454143
chr11	29454216	29454217
chr11	29454414	29454415
chr11	29454471	29454472
chr11	29454641	29454642
chr11	29454692	29454693
chr11	29454748	29454749
chr11	29454816	29454817
chr11	29454977	29454978
chr11	29455091	29455092
chr11	29455182	29455183
chr11	29455233	29455234
chr11	29455265	29455266
chr11	29455267	29455268
chr11	29455570	29455571
chr11	29455832	29455833
chr11	29456036	29456037
chr11	29456038	29456039
chr11	29456056	29456057
chr11	29456252	29456253
chr11	29456294	29456295
chr11	29456313	29456314
chr11	29456462	29456463
chr11	29456513	29456514
chr11	29456681	29456682
chr11	29456978	29456979
chr11	29457009	29457010
chr11	29457123	29457124
chr11	29457175	29457176
chr11	29457270	29457271
chr11	29457340	29457341
chr11	29457366	29457367
chr11	29457411	29457412
chr11	29457486	29457487
chr11	29457583	29457584
chr11	29457662	29457663
chr11	29457923	29457924
chr11	29457987	29457988
chr11	29458233	29458234
chr11	29458281	29458282
chr11	29458382	29458383
chr11	29458493	29458494
chr11	29458504	29458505
chr11	29458525	29458526
chr11	29458635	29458636
chr11	29458858	29458859
chr11	29458904	29458905
chr11	29458918	29458919
chr11	29459073	29459074
chr11	29459156	29459157
chr11	29459195	29459196
chr11	29459216	29459217
chr11	29459365	29459366
chr11	29459529	29459530
chr11	29459539	29459540
chr11	29459794	29459795
chr11	29459828	29459829
chr11	29460053	29460054
chr11	29460141	29460142
chr11	29460157	29460158
chr11	29460205	29460206
chr11	29460271	29460272
chr11	29460282	29460283
chr11	29460325	29460326
chr11	29460466	29460467
chr11	29460615	29460616
chr11	29460777	29460778
chr11	29461021	29461022
chr11	29461038	29461039
chr11	29461216	29461217
chr11	29461271	29461272
chr11	29461317	29461318
chr11	29461319	29461320
chr11	29461330	29461331
chr11	29461642	29461643
chr11	29461672	29461673
chr11	29461820	29461821
chr11	29461823	29461824
chr11	29461850	29461851
chr11	29461892	29461893
chr11	29462057	29462058
chr11	29462104	29462105
chr11	29462201	29462202
chr11	29462316	29462317
chr11	29462479	29462480
chr11	29462717	29462718
chr11	29462776	29462777
chr11	29462795	29462796
chr11	29462834	29462835
chr11	29462844	29462845
chr11	29462920	29462921
chr11	29462940	29462941
chr11	29463073	29463074
chr11	29463085	29463086
chr11	29463202	29463203
chr11	29463559	29463560
chr11	29463673	29463674
chr11	29464510	29464511
chr11	29464677	29464678
chr11	29464905	29464906
chr11	29465316	29465317
chr11	29465317	29465318
chr11	29465360	29465361
chr11	29465371	29465372
chr11	29465941	29465942
chr11	29466014	29466015
chr11	29466030	29466031
chr11	29466044	29466045
chr11	29466080	29466081
chr11	29466153	29466154
chr11	29466248	29466249
chr11	29466570	29466571
chr11	29466676	29466677
chr11	29466704	29466705
chr11	29466878	29466879
chr11	29466882	29466883
chr11	29466911	29466912
chr11	29466940	29466941
chr11	29467263	29467264
chr11	29467322	29467323
chr11	29467606	29467607
chr11	29467889	29467890
chr11	29467938	29467939
chr11	29467968	29467969
chr11	29468030	29468031
chr11	29468056	29468057
chr11	29468097	29468098
chr11	29468105	29468106
chr11	29468169	29468170
chr11	29468184	29468185
chr11	29468192	29468193
chr11	29468408	29468409
chr11	29468420	29468421
chr11	29468727	29468728
chr11	29468755	29468756
chr11	29468910	29468911
chr11	29469170	29469171
chr11	29469209	29469210
chr11	29469228	29469229
chr11	29469276	29469277
chr11	29469524	29469525
chr11	29469529	29469530
chr11	29469718	29469719
chr11	29469770	29469771
chr11	29470118	29470119
chr11	29470653	29470654
chr11	29470809	29470810
chr11	29472112	29472113
chr11	29472422	29472423
chr11	29472452	29472453
chr11	29472518	29472519
chr11	29472519	29472520
chr11	29472934	29472935
chr11	29472971	29472972
chr11	29473086	29473087
chr11	29473948	29473949
chr11	29474498	29474499
chr11	29474869	29474870
chr11	29475056	29475057
chr11	29475249	29475250
chr11	29475263	29475264
chr11	29475701	29475702
chr11	29475816	29475817
chr11	29476029	29476030
chr11	29476030	29476031
chr11	29476097	29476098
chr11	29476668	29476669
chr11	29476670	29476671
chr11	29476942	29476943
chr11	29477334	29477335
chr11	29477388	29477389
chr11	29477529	29477530
chr11	29477686	29477687
chr11	29477755	29477756
chr11	29478699	29478700
chr11	29478813	29478814
chr11	29478930	29478931
chr11	29478980	29478981
chr11	29478991	29478992
chr11	29479180	29479181
chr11	29479193	29479194
chr11	29479210	29479211
chr11	29479221	29479222
chr11	29479225	29479226
chr11	29479429	29479430
chr11	29479845	29479846
chr11	29480008	29480009
chr11	29480083	29480084
chr11	29480226	29480227
chr11	29480459	29480460
chr11	29480590	29480591
chr11	29480758	29480759
chr11	29480816	29480817
chr11	29480885	29480886
chr11	29480899	29480900
chr11	29481049	29481050
chr11	29481054	29481055
chr11	29481116	29481117
chr11	29481135	29481136
chr11	29481145	29481146
chr11	29481152	29481153
chr11	29481168	29481169
chr11	29481172	29481173
chr11	29481187	29481188
chr11	29481335	29481336
chr11	29481553	29481554
chr11	29481655	29481656
chr11	29481726	29481727
chr11	29481877	29481878
chr11	29481934	29481935
chr11	29481981	29481982
chr11	29482488	29482489
chr11	29482872	29482873
chr11	29483034	29483035
chr11	29483086	29483087
chr11	29483295	29483296
chr11	29483332	29483333
chr11	29483372	29483373
chr11	29483636	29483637
chr11	29483748	29483749
chr11	29483780	29483781
chr11	29483857	29483858
chr11	29483901	29483902
chr11	29483968	29483969
chr11	29484111	29484112
chr11	29484159	29484160
chr11	29484318	29484319
chr11	29484621	29484622
chr11	29484643	29484644
chr11	29484681	29484682
chr11	29484794	29484795
chr11	29484862	29484863
chr11	29485195	29485196
chr11	29485599	29485600
chr11	29485605	29485606
chr11	29485606	29485607
chr11	29486169	29486170
chr11	29486220	29486221
chr11	29486273	29486274
chr11	29486293	29486294
chr11	29486327	29486328
chr11	29486341	29486342
chr11	29486453	29486454
chr11	29486677	29486678
chr11	29486925	29486926
chr11	29487029	29487030
chr11	29487161	29487162
chr11	29487288	29487289
chr11	29487378	29487379
chr11	29487418	29487419
chr11	29487434	29487435
chr11	29487652	29487653
chr11	29487716	29487717
chr11	29487729	29487730
chr11	29487793	29487794
chr11	29487845	29487846
chr11	29487893	29487894
chr11	29487926	29487927
chr11	29488065	29488066
chr11	29488151	29488152
chr11	29488607	29488608
chr11	29488732	29488733
chr11	29488841	29488842
chr11	29488985	29488986
chr11	29489139	29489140
chr11	29489171	29489172
chr11	29489174	29489175
chr11	29489205	29489206
chr11	29489248	29489249
chr11	29489280	29489281
chr11	29489291	29489292
chr11	29489355	29489356
chr11	29489442	29489443
chr11	29489450	29489451
chr11	29489548	29489549
chr11	29489808	29489809
chr11	29489949	29489950
chr11	29489965	29489966
chr11	29490047	29490048
chr11	29490097	29490098
chr11	29490165	29490166
chr11	29490208	29490209
chr11	29490212	29490213
chr11	29490259	29490260
chr11	29490275	29490276
chr11	29490314	29490315
chr11	29490430	29490431
chr11	29490499	29490500
chr11	29490509	29490510
chr11	29490702	29490703
chr11	29490771	29490772
chr11	29490871	29490872
chr11	29490918	29490919
chr11	29491005	29491006
chr11	29491282	29491283
chr11	29491418	29491419
chr11	29491729	29491730
chr11	29491734	29491735
chr11	29491760	29491761
chr11	29492059	29492060
chr11	29492136	29492137
chr11	29492230	29492231
chr11	29492275	29492276
chr11	29492301	29492302
chr11	29492338	29492339
chr11	29492375	29492376
chr11	29492419	29492420
chr11	29492499	29492500
chr11	29492500	29492501
chr11	29492501	29492502
chr11	29492502	29492503
chr11	29492529	29492530
chr11	29492587	29492588
chr11	29492607	29492608
chr11	29492682	29492683
chr11	29492683	29492684
chr11	29492837	29492838
chr11	29492905	29492906
chr11	29492948	29492949
chr11	29492986	29492987
chr11	29493004	29493005
chr11	29493208	29493209
chr11	29493329	29493330
chr11	29493344	29493345
chr11	29493413	29493414
chr11	29493477	29493478
chr11	29493527	29493528
chr11	29493646	29493647
chr11	29493694	29493695
chr11	29493708	29493709
chr11	29493874	29493875
chr11	29493968	29493969
chr11	29494022	29494023
chr11	29494102	29494103
chr11	29494275	29494276
chr11	29494295	29494296
chr11	29494440	29494441
chr11	29494704	29494705
chr11	29494971	29494972
chr11	29494982	29494983
chr11	29495531	29495532
chr11	29495595	29495596
chr11	29495602	29495603
chr11	29495846	29495847
chr11	29495872	29495873
chr11	29495891	29495892
chr11	29495892	29495893
chr11	29495960	29495961
chr11	29496001	29496002
chr11	29496005	29496006
chr11	29496017	29496018
chr11	29496025	29496026
chr11	29496071	29496072
chr11	29496578	29496579
chr11	29496785	29496786
chr11	29496895	29496896
chr11	29497685	29497686
chr11	29498773	29498774
chr11	29498954	29498955
chr11	29499150	29499151
chr11	29499638	29499639
chr11	29499713	29499714
chr11	29499782	29499783
chr11	29499950	29499951
chr11	29499969	29499970
chr11	29500116	29500117
chr11	29500434	29500435
chr11	29500445	29500446
chr11	29500447	29500448
chr11	29500487	29500488
chr11	29500591	29500592
chr11	29500742	29500743
chr11	29500817	29500818
chr11	29500855	29500856
chr11	29500924	29500925
chr11	29501030	29501031
chr11	29501079	29501080
chr11	29501092	29501093
chr11	29501800	29501801
chr11	29501830	29501831
chr11	29501954	29501955
chr11	29502164	29502165
chr11	29502396	29502397
chr11	29503029	29503030
chr11	29503253	29503254
chr11	29504357	29504358
chr11	29504645	29504646
chr11	29504926	29504927
chr11	29505352	29505353
chr11	29505739	29505740
chr11	29505880	29505881
chr11	29506019	29506020
chr11	29506332	29506333
chr11	29506442	29506443
chr11	29506558	29506559
chr11	29506632	29506633
chr11	29506633	29506634
chr11	29506637	29506638
chr11	29507158	29507159
chr11	29507263	29507264
chr11	29507377	29507378
chr11	29507529	29507530
chr11	29509087	29509088
chr11	29509641	29509642
chr11	29509648	29509649
chr11	29510709	29510710
chr11	29511186	29511187
chr11	29511290	29511291
chr11	29511393	29511394
chr11	29511959	29511960
chr11	29512246	29512247
chr11	29512309	29512310
chr11	29512310	29512311
chr11	29512427	29512428
chr11	29512468	29512469
chr11	29512530	29512531
chr11	29512534	29512535
chr11	29512540	29512541
chr11	29512601	29512602
chr11	29512765	29512766
chr11	29513195	29513196
chr11	29514369	29514370
chr11	29514411	29514412
chr11	29514455	29514456
chr11	29514495	29514496
chr11	29514906	29514907
chr11	29515099	29515100
chr11	29515102	29515103
chr11	29515158	29515159
chr11	29515180	29515181
chr11	29515532	29515533
chr11	29515542	29515543
chr11	29516427	29516428
chr11	29516472	29516473
chr11	29516534	29516535
chr11	29516956	29516957
chr11	29516975	29516976
chr11	29517082	29517083
chr11	29517973	29517974
chr11	29518033	29518034
chr11	29518477	29518478
chr11	29519128	29519129
chr11	29519129	29519130
chr11	29519406	29519407
chr11	29519635	29519636
chr11	29519785	29519786
chr11	29520098	29520099
chr11	29520745	29520746
chr11	29520817	29520818
chr11	29520826	29520827
chr11	29521301	29521302
chr11	29521808	29521809
chr11	29522043	29522044
chr11	29522492	29522493
chr11	29522908	29522909
chr11	29522917	29522918
chr11	29522955	29522956
chr11	29523135	29523136
chr11	29523287	29523288
chr11	29523577	29523578
chr11	29524047	29524048
chr11	29524134	29524135
chr11	29524500	29524501
chr11	29524526	29524527
chr11	29524809	29524810
chr11	29524867	29524868
chr11	29525029	29525030
chr11	29525304	29525305
chr11	29525414	29525415
chr11	29525571	29525572
chr11	29525757	29525758
chr11	29525814	29525815
chr11	29525943	29525944
chr11	29525973	29525974
chr11	29526141	29526142
chr11	29526250	29526251
chr11	29527462	29527463
chr11	29528406	29528407
chr11	29528845	29528846
chr11	29529069	29529070
chr11	29529235	29529236
chr11	29529942	29529943
chr11	29530039	29530040
chr11	29530071	29530072
chr11	29530763	29530764
chr11	29531038	29531039
chr11	29531966	29531967
chr11	29531967	29531968
chr11	29532235	29532236
chr11	29532236	29532237
chr11	29532549	29532550
chr11	29532591	29532592
chr11	29532747	29532748
chr11	29534015	29534016
chr11	29534121	29534122
chr11	29534982	29534983
chr11	29535047	29535048
chr11	29535328	29535329
chr11	29536011	29536012
chr11	29536248	29536249
chr11	29536544	29536545
chr11	29536996	29536997
chr11	29537403	29537404
chr11	29538071	29538072
chr11	29538399	29538400
chr11	29538918	29538919
chr11	29539172	29539173
chr11	29539822	29539823
chr11	29539980	29539981
chr11	29540160	29540161
chr11	29540547	29540548
chr11	29540970	29540971
chr11	29541765	29541766
chr11	29542029	29542030
chr11	29542202	29542203
chr11	29542921	29542922
chr11	29543189	29543190
chr11	29543281	29543282
chr11	29543383	29543384
chr11	29543485	29543486
chr11	29543540	29543541
chr11	29543748	29543749
chr11	29543976	29543977
chr11	29544222	29544223
chr11	29544535	29544536
chr11	29544652	29544653
chr11	29545001	29545002
chr11	29545180	29545181
chr11	29545233	29545234
chr11	29545237	29545238
chr11	29545262	29545263
chr11	29545685	29545686
chr11	29545728	29545729
chr11	29545747	29545748
chr11	29546091	29546092
chr11	29546511	29546512
chr11	29546593	29546594
chr11	29546648	29546649
chr11	29547009	29547010
chr11	29547041	29547042
chr11	29548055	29548056
chr11	29548189	29548190
chr11	29548227	29548228
chr11	29548305	29548306
chr11	29548515	29548516
chr11	29549066	29549067
chr11	29549425	29549426
chr11	29549531	29549532
chr11	29549960	29549961
chr11	29550462	29550463
chr11	29550464	29550465
chr11	29550697	29550698
chr11	29550699	29550700
chr11	29550700	29550701
chr11	29551088	29551089
chr11	29551139	29551140
chr11	29551145	29551146
chr11	29551222	29551223
chr11	29551233	29551234
chr11	29551237	29551238
chr11	29551515	29551516
chr11	29551810	29551811
chr11	29551851	29551852
chr11	29552219	29552220
chr11	29552250	29552251
chr11	29552363	29552364
chr11	29552417	29552418
chr11	29552636	29552637
chr11	29553661	29553662
chr11	29553814	29553815
chr11	29553871	29553872
chr11	29553993	29553994
chr11	29554118	29554119
chr11	29554233	29554234
chr11	29554374	29554375
chr11	29555033	29555034
chr11	29555034	29555035
chr11	29555178	29555179
chr11	29555273	29555274
chr11	29555664	29555665
chr11	29555680	29555681
chr11	29555851	29555852
chr11	29556156	29556157
chr11	29556209	29556210
chr11	29557639	29557640
chr11	29557812	29557813
chr11	29557837	29557838
chr11	29557883	29557884
chr11	29558082	29558083
chr11	29558339	29558340
chr11	29558812	29558813
chr11	29559800	29559801
chr11	29560078	29560079
chr11	29560799	29560800
chr11	29561129	29561130
chr11	29561373	29561374
chr11	29562286	29562287
chr11	29562298	29562299
chr11	29562305	29562306
chr11	29562341	29562342
chr11	29562355	29562356
chr11	29562356	29562357
chr11	29562556	29562557
chr11	29562612	29562613
chr11	29562666	29562667
chr11	29562815	29562816
chr11	29562819	29562820
chr11	29562824	29562825
chr11	29562854	29562855
chr11	29562902	29562903
chr11	29562916	29562917
chr11	29563018	29563019
chr11	29563345	29563346
chr11	29563438	29563439
chr11	29563483	29563484
chr11	29564548	29564549
chr11	29565054	29565055
chr11	29565148	29565149
chr11	29565466	29565467
chr11	29566003	29566004
chr11	29566119	29566120
chr11	29566916	29566917
chr11	29566984	29566985
chr11	29567422	29567423
chr11	29567577	29567578
chr11	29567826	29567827
chr11	29567872	29567873
chr11	29567891	29567892
chr11	29568179	29568180
chr11	29568363	29568364
chr11	29568752	29568753
chr11	29568813	29568814
chr11	29569503	29569504
chr11	29569722	29569723
chr11	29570187	29570188
chr11	29570634	29570635
chr11	29570756	29570757
chr11	29570846	29570847
chr11	29570937	29570938
chr11	29571003	29571004
chr11	29571007	29571008
chr11	29571215	29571216
chr11	29571682	29571683
chr11	29571755	29571756
chr11	29571979	29571980
chr11	29572339	29572340
chr11	29572644	29572645
chr11	29572677	29572678
chr11	29572920	29572921
chr11	29573042	29573043
chr11	29573506	29573507
chr11	29573723	29573724
chr11	29574050	29574051
chr11	29574150	29574151
chr11	29574267	29574268
chr11	29574369	29574370
chr11	29574544	29574545
chr11	29575550	29575551
chr11	29575743	29575744
chr11	29575923	29575924
chr11	29576268	29576269
chr11	29576313	29576314
chr11	29576661	29576662
chr11	29576744	29576745
chr11	29577293	29577294
chr11	29577646	29577647
chr11	29578008	29578009
chr11	29578449	29578450
chr11	29578453	29578454
chr11	29578896	29578897
chr11	29579135	29579136
chr11	29579329	29579330
chr11	29579374	29579375
chr11	29579632	29579633
chr11	29580002	29580003
chr11	29580371	29580372
chr11	29580762	29580763
chr11	29580972	29580973
chr11	29581074	29581075
chr11	29581308	29581309
chr11	29581557	29581558
chr11	29581617	29581618
chr11	29581864	29581865
chr11	29581881	29581882
chr11	29582164	29582165
chr11	29582309	29582310
chr11	29582650	29582651
chr11	29583277	29583278
chr11	29583494	29583495
chr11	29583514	29583515
chr11	29583887	29583888
chr11	29584056	29584057
chr11	29584113	29584114
chr11	29584316	29584317
chr11	29584334	29584335
chr11	29584765	29584766
chr11	29584777	29584778
chr11	29584911	29584912
chr11	29584947	29584948
chr11	29585293	29585294
chr11	29585841	29585842
chr11	29585930	29585931
chr11	29585975	29585976
chr11	29592513	29592514
chr11	29592698	29592699
chr11	29592740	29592741
chr11	29592834	29592835
chr11	29592868	29592869
chr11	29592917	29592918
chr11	29593252	29593253
chr11	29593596	29593597
chr11	29593968	29593969
chr11	29594074	29594075
chr11	29594156	29594157
chr11	29594278	29594279
chr11	29594390	29594391
chr11	29594740	29594741
chr11	29595273	29595274
chr11	29595835	29595836
chr11	29597072	29597073
chr11	29597453	29597454
chr11	29597496	29597497
chr11	29597627	29597628
chr11	29597692	29597693
chr11	29597778	29597779
chr11	29598186	29598187
chr11	29598220	29598221
chr11	29598272	29598273
chr11	29598315	29598316
chr11	29598379	29598380
chr11	29598411	29598412
chr11	29598455	29598456
chr11	29598561	29598562
chr11	29598724	29598725
chr11	29598728	29598729
chr11	29598912	29598913
chr11	29599545	29599546
chr11	29599549	29599550
chr11	29599550	29599551
chr11	29599551	29599552
chr11	29599713	29599714
chr11	29599796	29599797
chr11	29600060	29600061
chr11	29600070	29600071
chr11	29600246	29600247
chr11	29600477	29600478
chr11	29601054	29601055
chr11	29601107	29601108
chr11	29601167	29601168
chr11	29601301	29601302
chr11	29601487	29601488
chr11	29601816	29601817
chr11	29602272	29602273
chr11	29602319	29602320
chr11	29602455	29602456
chr11	29602605	29602606
chr11	29602754	29602755
chr11	29602793	29602794
chr11	29602805	29602806
chr11	29603247	29603248
chr11	29603283	29603284
chr11	29603663	29603664
chr11	29604141	29604142
chr11	29604154	29604155
chr11	29604351	29604352
chr11	29604424	29604425
chr11	29604651	29604652
chr11	29604704	29604705
chr11	29604836	29604837
chr11	29605095	29605096
chr11	29605250	29605251
chr11	29605284	29605285
chr11	29605331	29605332
chr11	29605365	29605366
chr11	29605438	29605439
chr11	29605450	29605451
chr11	29605696	29605697
chr11	29605843	29605844
chr11	29605973	29605974
chr11	29606012	29606013
chr11	29606066	29606067
chr11	29606199	29606200
chr11	29606485	29606486
chr11	29606570	29606571
chr11	29606633	29606634
chr11	29606794	29606795
chr11	29606847	29606848
chr11	29606848	29606849
chr11	29606922	29606923
chr11	29606995	29606996
chr11	29607136	29607137
chr11	29607214	29607215
chr11	29607424	29607425
chr11	29608126	29608127
chr11	29608514	29608515
chr11	29608602	29608603
chr11	29608660	29608661
chr11	29609187	29609188
chr11	29609365	29609366
chr11	29609430	29609431
chr11	29609477	29609478
chr11	29609501	29609502
chr11	29609538	29609539
chr11	29609845	29609846
chr11	29609955	29609956
chr11	29610002	29610003
chr11	29610029	29610030
chr11	29610047	29610048
chr11	29610124	29610125
chr11	29610748	29610749
chr11	29611392	29611393
chr11	29611992	29611993
chr11	29612197	29612198
chr11	29612282	29612283
chr11	29612642	29612643
chr11	29612679	29612680
chr11	29612689	29612690
chr11	29612820	29612821
chr11	29613010	29613011
chr11	29613157	29613158
chr11	29613438	29613439
chr11	29613505	29613506
chr11	29613836	29613837
chr11	29614210	29614211
chr11	29614276	29614277
chr11	29614585	29614586
chr11	29614663	29614664
chr11	29615635	29615636
chr11	29615742	29615743
chr11	29616027	29616028
chr11	29616028	29616029
chr11	29616087	29616088
chr11	29616122	29616123
chr11	29616298	29616299
chr11	29616338	29616339
chr11	29616437	29616438
chr11	29616442	29616443
chr11	29616551	29616552
chr11	29616825	29616826
chr11	29616858	29616859
chr11	29616911	29616912
chr11	29617059	29617060
chr11	29617159	29617160
chr11	29617167	29617168
chr11	29617179	29617180
chr11	29617222	29617223
chr11	29617273	29617274
chr11	29617330	29617331
chr11	29617333	29617334
chr11	29617377	29617378
chr11	29617378	29617379
chr11	29617468	29617469
chr11	29617539	29617540
chr11	29618270	29618271
chr11	29618320	29618321
chr11	29618464	29618465
chr11	29618499	29618500
chr11	29618501	29618502
chr11	29618681	29618682
chr11	29618798	29618799
chr11	29618998	29618999
chr11	29619339	29619340
chr11	29619485	29619486
chr11	29619930	29619931
chr11	29620014	29620015
chr11	29620069	29620070
chr11	29620354	29620355
chr11	29620441	29620442
chr11	29620443	29620444
chr11	29620461	29620462
chr11	29620512	29620513
chr11	29620589	29620590
chr11	29621123	29621124
chr11	29621124	29621125
chr11	29621265	29621266
chr11	29621291	29621292
chr11	29621408	29621409
chr11	29621422	29621423
chr11	29621467	29621468
chr11	29621483	29621484
chr11	29621919	29621920
chr11	29621938	29621939
chr11	29621983	29621984
chr11	29622371	29622372
chr11	29622661	29622662
chr11	29622725	29622726
chr11	29622852	29622853
chr11	29623099	29623100
chr11	29623341	29623342
chr11	29623403	29623404
chr11	29623527	29623528
chr11	29623530	29623531
chr11	29623541	29623542
chr11	29623596	29623597
chr11	29623660	29623661
chr11	29623781	29623782
chr11	29623865	29623866
chr11	29624323	29624324
chr11	29624331	29624332
chr11	29624339	29624340
chr11	29624399	29624400
chr11	29624408	29624409
chr11	29624549	29624550
chr11	29624660	29624661
chr11	29624685	29624686
chr11	29624686	29624687
chr11	29624712	29624713
chr11	29624713	29624714
chr11	29624718	29624719
chr11	29624727	29624728
chr11	29624782	29624783
chr11	29624865	29624866
chr11	29624868	29624869
chr11	29624880	29624881
chr11	29624887	29624888
chr11	29624912	29624913
chr11	29624913	29624914
chr11	29625065	29625066
chr11	29625204	29625205
chr11	29625264	29625265
chr11	29625278	29625279
chr11	29625304	29625305
chr11	29625337	29625338
chr11	29625341	29625342
chr11	29625351	29625352
chr11	29625435	29625436
chr11	29625486	29625487
chr11	29625593	29625594
chr11	29625602	29625603
chr11	29625615	29625616
chr11	29625672	29625673
chr11	29625779	29625780
chr11	29625788	29625789
chr11	29625790	29625791
chr11	29625796	29625797
chr11	29625887	29625888
chr11	29625901	29625902
chr11	29626191	29626192
chr11	29626192	29626193
chr11	29626194	29626195
chr11	29626250	29626251
chr11	29626273	29626274
chr11	29626307	29626308
chr11	29626313	29626314
chr11	29626344	29626345
chr11	29626400	29626401
chr11	29626422	29626423
chr11	29626514	29626515
chr11	29626560	29626561
chr11	29626694	29626695
chr11	29626696	29626697
chr11	29626919	29626920
chr11	29627014	29627015
chr11	29627021	29627022
chr11	29627393	29627394
chr11	29627572	29627573
chr11	29627728	29627729
chr11	29627828	29627829
chr11	29627946	29627947
chr11	29628136	29628137
chr11	29628218	29628219
chr11	29628275	29628276
chr11	29628310	29628311
chr11	29628386	29628387
chr11	29628438	29628439
chr11	29628439	29628440
chr11	29628592	29628593
chr11	29628668	29628669
chr11	29628671	29628672
chr11	29628715	29628716
chr11	29628729	29628730
chr11	29628730	29628731
chr11	29628802	29628803
chr11	29628874	29628875
chr11	29629053	29629054
chr11	29629252	29629253
chr11	29629470	29629471
chr11	29629493	29629494
chr11	29629671	29629672
chr11	29629775	29629776
chr11	29629776	29629777
chr11	29629862	29629863
chr11	29630004	29630005
chr11	29630378	29630379
chr11	29630390	29630391
chr11	29630399	29630400
chr11	29630455	29630456
chr11	29630717	29630718
chr11	29630815	29630816
chr11	29630877	29630878
chr11	29631053	29631054
chr11	29631067	29631068
chr11	29631427	29631428
chr11	29631498	29631499
chr11	29632247	29632248
chr11	29632288	29632289
chr11	29632592	29632593
chr11	29632741	29632742
chr11	29632816	29632817
chr11	29632822	29632823
chr11	29632855	29632856
chr11	29632949	29632950
chr11	29633042	29633043
chr11	29633045	29633046
chr11	29633103	29633104
chr11	29633116	29633117
chr11	29633193	29633194
chr11	29633243	29633244
chr11	29633303	29633304
chr11	29633306	29633307
chr11	29633350	29633351
chr11	29633720	29633721
chr11	29633760	29633761
chr11	29633782	29633783
chr11	29633844	29633845
chr11	29634016	29634017
chr11	29634155	29634156
chr11	29634174	29634175
chr11	29634356	29634357
chr11	29634467	29634468
chr11	29634477	29634478
chr11	29634740	29634741
chr11	29634918	29634919
chr11	29634997	29634998
chr11	29635045	29635046
chr11	29635320	29635321
chr11	29635441	29635442
chr11	29635545	29635546
chr11	29635679	29635680
chr11	29635817	29635818
chr11	29635975	29635976
chr11	29635980	29635981
chr11	29636385	29636386
chr11	29636592	29636593
chr11	29637155	29637156
chr11	29637175	29637176
chr11	29637297	29637298
chr11	29637391	29637392
chr11	29637508	29637509
chr11	29637539	29637540
chr11	29637568	29637569
chr11	29637583	29637584
chr11	29637585	29637586
chr11	29637709	29637710
chr11	29637902	29637903
chr11	29637920	29637921
chr11	29637963	29637964
chr11	29637985	29637986
chr11	29638015	29638016
chr11	29638021	29638022
chr11	29638084	29638085
chr11	29638524	29638525
chr11	29638535	29638536
chr11	29638541	29638542
chr11	29638693	29638694
chr11	29638704	29638705
chr11	29638720	29638721
chr11	29638741	29638742
chr11	29638796	29638797
chr11	29638830	29638831
chr11	29638858	29638859
chr11	29638870	29638871
chr11	29639278	29639279
chr11	29639337	29639338
chr11	29639603	29639604
chr11	29639637	29639638
chr11	29639655	29639656
chr11	29639796	29639797
chr11	29639814	29639815
chr11	29639822	29639823
chr11	29639838	29639839
chr11	29640215	29640216
chr11	29640237	29640238
chr11	29640263	29640264
chr11	29640308	29640309
chr11	29640318	29640319
chr11	29640339	29640340
chr11	29640444	29640445
chr11	29640451	29640452
chr11	29640452	29640453
chr11	29640601	29640602
chr11	29640692	29640693
chr11	29640693	29640694
chr11	29640760	29640761
chr11	29640767	29640768
chr11	29640784	29640785
chr11	29640805	29640806
chr11	29640812	29640813
chr11	29640813	29640814
chr11	29641085	29641086
chr11	29641137	29641138
chr11	29641143	29641144
chr11	29641356	29641357
chr11	29641432	29641433
chr11	29641514	29641515
chr11	29641521	29641522
chr11	29641526	29641527
chr11	29641544	29641545
chr11	29641559	29641560
chr11	29641731	29641732
chr11	29641795	29641796
chr11	29641832	29641833
chr11	29641836	29641837
chr11	29641912	29641913
chr11	29641940	29641941
chr11	29642007	29642008
chr11	29642053	29642054
chr11	29642086	29642087
chr11	29642166	29642167
chr11	29642237	29642238
chr11	29642267	29642268
chr11	29642289	29642290
chr11	29642368	29642369
chr11	29642540	29642541
chr11	29642682	29642683
chr11	29642817	29642818
chr11	29642858	29642859
chr11	29642882	29642883
chr11	29642961	29642962
chr11	29643013	29643014
chr11	29643021	29643022
chr11	29643130	29643131
chr11	29643228	29643229
chr11	29643245	29643246
chr11	29643259	29643260
chr11	29643280	29643281
chr11	29643629	29643630
chr11	29643671	29643672
chr11	29643708	29643709
chr11	29643872	29643873
chr11	29643965	29643966
chr11	29643967	29643968
chr11	29644279	29644280
chr11	29644333	29644334
chr11	29644391	29644392
chr11	29644435	29644436
chr11	29644657	29644658
chr11	29644811	29644812
chr11	29644812	29644813
chr11	29644898	29644899
chr11	29644986	29644987
chr11	29645183	29645184
chr11	29645185	29645186
chr11	29645747	29645748
chr11	29645863	29645864
chr11	29645870	29645871
chr11	29645919	29645920
chr11	29645954	29645955
chr11	29645959	29645960
chr11	29646159	29646160
chr11	29646188	29646189
chr11	29646220	29646221
chr11	29646307	29646308
chr11	29646350	29646351
chr11	29646383	29646384
chr11	29646475	29646476
chr11	29646540	29646541
chr11	29646601	29646602
chr11	29646686	29646687
chr11	29647060	29647061
chr11	29647099	29647100
chr11	29647130	29647131
chr11	29647197	29647198
chr11	29647285	29647286
chr11	29647289	29647290
chr11	29647322	29647323
chr11	29647581	29647582
chr11	29647630	29647631
chr11	29647694	29647695
chr11	29647868	29647869
chr11	29647970	29647971
chr11	29648203	29648204
chr11	29648429	29648430
chr11	29648693	29648694
chr11	29648701	29648702
chr11	29648787	29648788
chr11	29648802	29648803
chr11	29648808	29648809
chr11	29649137	29649138
chr11	29649328	29649329
chr11	29649404	29649405
chr11	29649553	29649554
chr11	29649555	29649556
chr11	29649557	29649558
chr11	29649575	29649576
chr11	29649972	29649973
chr11	29650079	29650080
chr11	29650164	29650165
chr11	29650235	29650236
chr11	29650261	29650262
chr11	29650263	29650264
chr11	29650382	29650383
chr11	29650459	29650460
chr11	29650526	29650527
chr11	29650538	29650539
chr11	29650542	29650543
chr11	29650570	29650571
chr11	29650578	29650579
chr11	29650657	29650658
chr11	29650682	29650683
chr11	29650789	29650790
chr11	29650805	29650806
chr11	29650895	29650896
chr11	29651035	29651036
chr11	29651390	29651391
chr11	29651540	29651541
chr11	29651855	29651856
chr11	29652520	29652521
chr11	29652582	29652583
chr11	29652610	29652611
chr11	29652639	29652640
chr11	29652732	29652733
chr11	29652849	29652850
chr11	29652865	29652866
chr11	29652886	29652887
chr11	29652973	29652974
chr11	29653076	29653077
chr11	29653272	29653273
chr11	29653277	29653278
chr11	29653330	29653331
chr11	29653520	29653521
chr11	29653733	29653734
chr11	29653752	29653753
chr11	29653784	29653785
chr11	29653790	29653791
chr11	29653893	29653894
chr11	29653922	29653923
chr11	29654368	29654369
chr11	29654379	29654380
chr11	29654408	29654409
chr11	29654419	29654420
chr11	29654420	29654421
chr11	29654429	29654430
chr11	29654430	29654431
chr11	29654434	29654435
chr11	29654437	29654438
chr11	29654442	29654443
chr11	29654752	29654753
chr11	29654767	29654768
chr11	29654883	29654884
chr11	29655167	29655168
chr11	29655243	29655244
chr11	29655244	29655245
chr11	29655394	29655395
chr11	29655545	29655546
chr11	29655631	29655632
chr11	29655811	29655812
chr11	29655895	29655896
chr11	29656017	29656018
chr11	29656081	29656082
chr11	29656084	29656085
chr11	29656262	29656263
chr11	29656558	29656559
chr11	29656636	29656637
chr11	29656642	29656643
chr11	29656651	29656652
chr11	29656840	29656841
chr11	29657002	29657003
chr11	29657011	29657012
chr11	29657024	29657025
chr11	29657052	29657053
chr11	29657053	29657054
chr11	29657070	29657071
chr11	29657130	29657131
chr11	29657158	29657159
chr11	29657163	29657164
chr11	29657610	29657611
chr11	29657626	29657627
chr11	29658446	29658447
chr11	29658501	29658502
chr11	29658531	29658532
chr11	29658604	29658605
chr11	29658733	29658734
chr11	29658813	29658814
chr11	29658885	29658886
chr11	29658928	29658929
chr11	29658936	29658937
chr11	29658943	29658944
chr11	29659007	29659008
chr11	29659014	29659015
chr11	29659297	29659298
chr11	29659344	29659345
chr11	29659353	29659354
chr11	29659424	29659425
chr11	29659425	29659426
chr11	29659518	29659519
chr11	29659527	29659528
chr11	29659694	29659695
chr11	29659736	29659737
chr11	29659741	29659742
chr11	29659803	29659804
chr11	29660005	29660006
chr11	29660079	29660080
chr11	29660155	29660156
chr11	29660201	29660202
chr11	29660265	29660266
chr11	29660328	29660329
chr11	29660514	29660515
chr11	29660739	29660740
chr11	29660792	29660793
chr11	29660876	29660877
chr11	29660895	29660896
chr11	29660918	29660919
chr11	29660966	29660967
chr11	29661063	29661064
chr11	29661089	29661090
chr11	29661202	29661203
chr11	29661241	29661242
chr11	29661310	29661311
chr11	29661324	29661325
chr11	29661542	29661543
chr11	29661661	29661662
chr11	29661687	29661688
chr11	29661892	29661893
chr11	29662135	29662136
chr11	29662182	29662183
chr11	29662248	29662249
chr11	29662255	29662256
chr11	29662284	29662285
chr11	29662439	29662440
chr11	29662461	29662462
chr11	29662523	29662524
chr11	29662623	29662624
chr11	29662677	29662678
chr11	29662812	29662813
chr11	29662836	29662837
chr11	29662894	29662895
chr11	29662948	29662949
chr11	29662989	29662990
chr11	29662992	29662993
chr11	29663010	29663011
chr11	29663029	29663030
chr11	29663202	29663203
chr11	29663206	29663207
chr11	29663336	29663337
chr11	29663423	29663424
chr11	29663457	29663458
chr11	29663585	29663586
chr11	29663603	29663604
chr11	29663702	29663703
chr11	29663707	29663708
chr11	29663759	29663760
chr11	29663794	29663795
chr11	29664008	29664009
chr11	29664009	29664010
chr11	29664110	29664111
chr11	29664167	29664168
chr11	29664491	29664492
chr11	29664505	29664506
chr11	29664653	29664654
chr11	29664696	29664697
chr11	29664699	29664700
chr11	29664720	29664721
chr11	29664864	29664865
chr11	29665192	29665193
chr11	29665212	29665213
chr11	29665218	29665219
chr11	29665224	29665225
chr11	29665461	29665462
chr11	29665752	29665753
chr11	29665784	29665785
chr11	29665850	29665851
chr11	29665858	29665859
chr11	29665959	29665960
chr11	29666045	29666046
chr11	29666071	29666072
chr11	29666591	29666592
chr11	29666608	29666609
chr11	29666977	29666978
chr11	29667017	29667018
chr11	29667317	29667318
chr11	29667318	29667319
chr11	29667391	29667392
chr11	29667404	29667405
chr11	29667440	29667441
chr11	29667509	29667510
chr11	29667577	29667578
chr11	29667601	29667602
chr11	29667616	29667617
chr11	29667652	29667653
chr11	29667865	29667866
chr11	29667867	29667868
chr11	29667890	29667891
chr11	29668137	29668138
chr11	29668155	29668156
chr11	29668169	29668170
chr11	29668247	29668248
chr11	29668455	29668456
chr11	29668499	29668500
chr11	29668576	29668577
chr11	29668729	29668730
chr11	29668816	29668817
chr11	29668893	29668894
chr11	29668913	29668914
chr11	29669131	29669132
chr11	29669150	29669151
chr11	29669190	29669191
chr11	29669209	29669210
chr11	29669274	29669275
chr11	29669323	29669324
chr11	29669375	29669376
chr11	29669400	29669401
chr11	29669413	29669414
chr11	29669581	29669582
chr11	29669626	29669627
chr11	29669715	29669716
chr11	29669826	29669827
chr11	29669888	29669889
chr11	29669969	29669970
chr11	29670021	29670022
chr11	29670057	29670058
chr11	29670260	29670261
chr11	29670417	29670418
chr11	29670496	29670497
chr11	29670699	29670700
chr11	29670847	29670848
chr11	29671124	29671125
chr11	29671259	29671260
chr11	29671454	29671455
chr11	29671616	29671617
chr11	29671644	29671645
chr11	29671775	29671776
chr11	29671824	29671825
chr11	29671855	29671856
chr11	29671874	29671875
chr11	29671939	29671940
chr11	29671946	29671947
chr11	29671975	29671976
chr11	29672117	29672118
chr11	29672138	29672139
chr11	29672157	29672158
chr11	29672158	29672159
chr11	29672168	29672169
chr11	29672235	29672236
chr11	29672432	29672433
chr11	29672468	29672469
chr11	29672469	29672470
chr11	29672482	29672483
chr11	29672487	29672488
chr11	29672501	29672502
chr11	29672505	29672506
chr11	29672528	29672529
chr11	29672705	29672706
chr11	29672725	29672726
chr11	29672731	29672732
chr11	29672736	29672737
chr11	29672747	29672748
chr11	29672748	29672749
chr11	29672784	29672785
chr11	29672827	29672828
chr11	29672937	29672938
chr11	29673159	29673160
chr11	29673222	29673223
chr11	29673268	29673269
chr11	29673409	29673410
chr11	29673415	29673416
chr11	29673433	29673434
chr11	29673435	29673436
chr11	29673436	29673437
chr11	29673437	29673438
chr11	29673540	29673541
chr11	29673609	29673610
chr11	29673801	29673802
chr11	29673913	29673914
chr11	29673944	29673945
chr11	29674061	29674062
chr11	29674292	29674293
chr11	29674453	29674454
chr11	29674472	29674473
chr11	29674626	29674627
chr11	29674753	29674754
chr11	29674923	29674924
chr11	29674935	29674936
chr11	29675002	29675003
chr11	29675143	29675144
chr11	29675163	29675164
chr11	29675341	29675342
chr11	29675365	29675366
chr11	29675381	29675382
chr11	29675431	29675432
chr11	29675792	29675793
chr11	29676107	29676108
chr11	29676182	29676183
chr11	29676252	29676253
chr11	29676397	29676398
chr11	29676504	29676505
chr11	29676781	29676782
chr11	29676787	29676788
chr11	29676813	29676814
chr11	29676849	29676850
chr11	29676856	29676857
chr11	29676954	29676955
chr11	29676974	29676975
chr11	29677025	29677026
chr11	29677100	29677101
chr11	29677243	29677244
chr11	29677364	29677365
chr11	29677390	29677391
chr11	29677415	29677416
chr11	29677464	29677465
chr11	29677660	29677661
chr11	29677717	29677718
chr11	29677729	29677730
chr11	29677733	29677734
chr11	29677818	29677819
chr11	29677842	29677843
chr11	29677844	29677845
chr11	29677849	29677850
chr11	29677851	29677852
chr11	29677886	29677887
chr11	29677989	29677990
chr11	29678167	29678168
chr11	29678381	29678382
chr11	29678385	29678386
chr11	29678392	29678393
chr11	29678435	29678436
chr11	29678513	29678514
chr11	29678516	29678517
chr11	29678529	29678530
chr11	29678535	29678536
chr11	29678600	29678601
chr11	29678744	29678745
chr11	29678746	29678747
chr11	29678775	29678776
chr11	29678776	29678777
chr11	29678858	29678859
chr11	29678906	29678907
chr11	29679072	29679073
chr11	29679204	29679205
chr11	29679278	29679279
chr11	29679364	29679365
chr11	29679424	29679425
chr11	29679470	29679471
chr11	29679514	29679515
chr11	29679583	29679584
chr11	29679677	29679678
chr11	29679714	29679715
chr11	29679719	29679720
chr11	29679727	29679728
chr11	29679837	29679838
chr11	29680013	29680014
chr11	29680020	29680021
chr11	29680097	29680098
chr11	29680114	29680115
chr11	29680153	29680154
chr11	29680183	29680184
chr11	29680200	29680201
chr11	29680258	29680259
chr11	29680277	29680278
chr11	29680373	29680374
chr11	29680483	29680484
chr11	29680705	29680706
chr11	29680882	29680883
chr11	29681124	29681125
chr11	29681290	29681291
chr11	29681415	29681416
chr11	29681671	29681672
chr11	29681739	29681740
chr11	29681780	29681781
chr11	29681785	29681786
chr11	29681793	29681794
chr11	29681865	29681866
chr11	29681982	29681983
chr11	29681983	29681984
chr11	29682046	29682047
chr11	29682076	29682077
chr11	29682080	29682081
chr11	29682097	29682098
chr11	29682123	29682124
chr11	29682245	29682246
chr11	29682403	29682404
chr11	29682610	29682611
chr11	29682846	29682847
chr11	29683076	29683077
chr11	29683155	29683156
chr11	29683175	29683176
chr11	29683177	29683178
chr11	29683370	29683371
chr11	29683669	29683670
chr11	29683901	29683902
chr11	29683923	29683924
chr11	29683946	29683947
chr11	29684102	29684103
chr11	29684313	29684314
chr11	29684360	29684361
chr11	29684371	29684372
chr11	29684399	29684400
chr11	29684410	29684411
chr11	29684426	29684427
chr11	29684481	29684482
chr11	29684495	29684496
chr11	29684507	29684508
chr11	29684508	29684509
chr11	29684546	29684547
chr11	29684600	29684601
chr11	29684601	29684602
chr11	29684623	29684624
chr11	29684649	29684650
chr11	29684660	29684661
chr11	29684661	29684662
chr11	29684663	29684664
chr11	29684667	29684668
chr11	29684709	29684710
chr11	29684713	29684714
chr11	29684717	29684718
chr11	29684725	29684726
chr11	29684734	29684735
chr11	29684762	29684763
chr11	29684911	29684912
chr11	29684955	29684956
chr11	29685034	29685035
chr11	29685051	29685052
chr11	29685167	29685168
chr11	29685215	29685216
chr11	29685691	29685692
chr11	29686154	29686155
chr11	29686772	29686773
chr11	29686876	29686877
chr11	29686886	29686887
chr11	29686986	29686987
chr11	29687071	29687072
chr11	29687608	29687609
chr11	29687808	29687809
chr11	29688090	29688091
chr11	29688624	29688625
chr11	29688653	29688654
chr11	29688858	29688859
chr11	29689071	29689072
chr11	29689276	29689277
chr11	29689618	29689619
chr11	29689635	29689636
chr11	29689682	29689683
chr11	29689713	29689714
chr11	29689762	29689763
chr11	29689812	29689813
chr11	29689997	29689998
chr11	29690166	29690167
chr11	29690311	29690312
chr11	29690333	29690334
chr11	29690346	29690347
chr11	29690542	29690543
chr11	29690617	29690618
chr11	29690724	29690725
chr11	29690809	29690810
chr11	29690810	29690811
chr11	29690814	29690815
chr11	29691348	29691349
chr11	29691405	29691406
chr11	29691792	29691793
chr11	29691805	29691806
chr11	29691895	29691896
chr11	29691965	29691966
chr11	29692506	29692507
chr11	29692649	29692650
chr11	29692659	29692660
chr11	29692765	29692766
chr11	29692783	29692784
chr11	29692832	29692833
chr11	29692943	29692944
chr11	29692944	29692945
chr11	29692945	29692946
chr11	29693197	29693198
chr11	29693235	29693236
chr11	29693249	29693250
chr11	29693749	29693750
chr11	29693941	29693942
chr11	29694093	29694094
chr11	29694731	29694732
chr11	29694953	29694954
chr11	29694985	29694986
chr11	29695047	29695048
chr11	29695067	29695068
chr11	29695234	29695235
chr11	29695323	29695324
chr11	29695414	29695415
chr11	29695415	29695416
chr11	29695422	29695423
chr11	29695498	29695499
chr11	29695559	29695560
chr11	29695687	29695688
chr11	29695819	29695820
chr11	29696028	29696029
chr11	29696054	29696055
chr11	29696067	29696068
chr11	29696133	29696134
chr11	29696156	29696157
chr11	29696320	29696321
chr11	29696341	29696342
chr11	29696352	29696353
chr11	29696564	29696565
chr11	29696570	29696571
chr11	29696602	29696603
chr11	29696731	29696732
chr11	29696813	29696814
chr11	29696913	29696914
chr11	29696914	29696915
chr11	29697203	29697204
chr11	29697303	29697304
chr11	29697993	29697994
chr11	29698141	29698142
chr11	29698147	29698148
chr11	29698180	29698181
chr11	29698792	29698793
chr11	29698847	29698848
chr11	29698878	29698879
chr11	29698990	29698991
chr11	29698997	29698998
chr11	29699030	29699031
chr11	29699104	29699105
chr11	29699252	29699253
chr11	29699299	29699300
chr11	29699529	29699530
chr11	29699530	29699531
chr11	29699531	29699532
chr11	29699659	29699660
chr11	29699715	29699716
chr11	29700058	29700059
chr11	29700196	29700197
chr11	29700562	29700563
chr11	29700671	29700672
chr11	29700748	29700749
chr11	29701082	29701083
chr11	29701145	29701146
chr11	29701151	29701152
chr11	29701174	29701175
chr11	29701323	29701324
chr11	29701375	29701376
chr11	29701558	29701559
chr11	29701826	29701827
chr11	29701866	29701867
chr11	29702215	29702216
chr11	29702355	29702356
chr11	29702365	29702366
chr11	29702433	29702434
chr11	29702457	29702458
chr11	29702814	29702815
chr11	29703007	29703008
chr11	29703167	29703168
chr11	29703270	29703271
chr11	29703457	29703458
chr11	29703479	29703480
chr11	29703661	29703662
chr11	29703938	29703939
chr11	29703974	29703975
chr11	29703989	29703990
chr11	29704011	29704012
chr11	29704024	29704025
chr11	29704111	29704112
chr11	29704188	29704189
chr11	29704203	29704204
chr11	29704579	29704580
chr11	29704644	29704645
chr11	29705031	29705032
chr11	29705172	29705173
chr11	29705314	29705315
chr11	29705684	29705685
chr11	29707083	29707084
chr11	29707133	29707134
chr11	29707189	29707190
chr11	29707253	29707254
chr11	29707355	29707356
chr11	29707634	29707635
chr11	29707797	29707798
chr11	29707840	29707841
chr11	29708000	29708001
chr11	29708045	29708046
chr11	29708160	29708161
chr11	29708786	29708787
chr11	29709589	29709590
chr11	29710049	29710050
chr11	29710079	29710080
chr11	29710341	29710342
chr11	29710726	29710727
chr11	29710815	29710816
chr11	29710832	29710833
chr11	29710868	29710869
chr11	29711230	29711231
chr11	29711311	29711312
chr11	29711355	29711356
chr11	29711371	29711372
chr11	29711441	29711442
chr11	29711609	29711610
chr11	29711678	29711679
chr11	29711751	29711752
chr11	29711756	29711757
chr11	29712039	29712040
chr11	29712075	29712076
chr11	29712113	29712114
chr11	29712232	29712233
chr11	29712369	29712370
chr11	29712379	29712380
chr11	29712466	29712467
chr11	29712606	29712607
chr11	29712625	29712626
chr11	29712881	29712882
chr11	29713014	29713015
chr11	29713188	29713189
chr11	29713351	29713352
chr11	29713363	29713364
chr11	29713446	29713447
chr11	29713492	29713493
chr11	29713614	29713615
chr11	29713686	29713687
chr11	29713738	29713739
chr11	29713798	29713799
chr11	29714183	29714184
chr11	29714207	29714208
chr11	29714346	29714347
chr11	29714426	29714427
chr11	29714507	29714508
chr11	29714520	29714521
chr11	29714631	29714632
chr11	29714694	29714695
chr11	29715255	29715256
chr11	29715305	29715306
chr11	29715316	29715317
chr11	29715955	29715956
chr11	29716066	29716067
chr11	29716439	29716440
chr11	29716673	29716674
chr11	29716680	29716681
chr11	29716748	29716749
chr11	29716872	29716873
chr11	29716958	29716959
chr11	29717004	29717005
chr11	29717357	29717358
chr11	29717448	29717449
chr11	29717470	29717471
chr11	29717478	29717479
chr11	29717566	29717567
chr11	29717567	29717568
chr11	29717809	29717810
chr11	29717885	29717886
chr11	29718100	29718101
chr11	29718124	29718125
chr11	29718257	29718258
chr11	29718330	29718331
chr11	29718422	29718423
chr11	29718510	29718511
chr11	29718973	29718974
chr11	29718998	29718999
chr11	29719058	29719059
chr11	29719101	29719102
chr11	29719108	29719109
chr11	29719128	29719129
chr11	29719186	29719187
chr11	29719188	29719189
chr11	29719337	29719338
chr11	29719347	29719348
chr11	29719395	29719396
chr11	29719488	29719489
chr11	29719602	29719603
chr11	29719728	29719729
chr11	29719737	29719738
chr11	29719862	29719863
chr11	29719948	29719949
chr11	29720052	29720053
chr11	29720061	29720062
chr11	29720071	29720072
chr11	29720098	29720099
chr11	29720121	29720122
chr11	29720133	29720134
chr11	29720210	29720211
chr11	29720326	29720327
chr11	29720656	29720657
chr11	29720784	29720785
chr11	29720862	29720863
chr11	29720921	29720922
chr11	29720957	29720958
chr11	29721008	29721009
chr11	29721083	29721084
chr11	29721157	29721158
chr11	29721260	29721261
chr11	29721289	29721290
chr11	29721307	29721308
chr11	29721313	29721314
chr11	29721348	29721349
chr11	29721406	29721407
chr11	29721407	29721408
chr11	29721417	29721418
chr11	29721492	29721493
chr11	29721819	29721820
chr11	29721836	29721837
chr11	29722092	29722093
chr11	29722124	29722125
chr11	29722232	29722233
chr11	29722291	29722292
chr11	29722329	29722330
chr11	29722423	29722424
chr11	29722696	29722697
chr11	29722780	29722781
chr11	29722815	29722816
chr11	29722929	29722930
chr11	29723140	29723141
chr11	29723209	29723210
chr11	29723285	29723286
chr11	29723935	29723936
chr11	29723956	29723957
chr11	29723973	29723974
chr11	29724055	29724056
chr11	29724103	29724104
chr11	29724209	29724210
chr11	29724230	29724231
chr11	29724403	29724404
chr11	29724505	29724506
chr11	29724534	29724535
chr11	29724572	29724573
chr11	29724574	29724575
chr11	29724863	29724864
chr11	29724867	29724868
chr11	29724935	29724936
chr11	29724994	29724995
chr11	29725124	29725125
chr11	29725169	29725170
chr11	29725758	29725759
chr11	29725956	29725957
chr11	29726364	29726365
chr11	29726574	29726575
chr11	29726977	29726978
chr11	29727216	29727217
chr11	29727247	29727248
chr11	29727558	29727559
chr11	29727667	29727668
chr11	29727821	29727822
chr11	29727872	29727873
chr11	29727983	29727984
chr11	29728019	29728020
chr11	29728025	29728026
chr11	29728162	29728163
chr11	29728174	29728175
chr11	29728227	29728228
chr11	29728276	29728277
chr11	29728380	29728381
chr11	29728580	29728581
chr11	29728643	29728644
chr11	29728841	29728842
chr11	29729025	29729026
chr11	29729087	29729088
chr11	29729113	29729114
chr11	29729116	29729117
chr11	29729249	29729250
chr11	29729307	29729308
chr11	29729328	29729329
chr11	29729376	29729377
chr11	29729391	29729392
chr11	29729525	29729526
chr11	29729549	29729550
chr11	29729563	29729564
chr11	29729690	29729691
chr11	29729701	29729702
chr11	29729958	29729959
chr11	29730009	29730010
chr11	29730200	29730201
chr11	29730252	29730253
chr11	29730325	29730326
chr11	29730452	29730453
chr11	29730536	29730537
chr11	29730596	29730597
chr11	29730729	29730730
chr11	29730835	29730836
chr11	29731012	29731013
chr11	29731046	29731047
chr11	29731050	29731051
chr11	29731293	29731294
chr11	29731333	29731334
chr11	29731502	29731503
chr11	29731847	29731848
chr11	29731984	29731985
chr11	29731992	29731993
chr11	29732043	29732044
chr11	29732089	29732090
chr11	29732214	29732215
chr11	29732236	29732237
chr11	29732237	29732238
chr11	29732252	29732253
chr11	29732263	29732264
chr11	29732332	29732333
chr11	29732389	29732390
chr11	29732649	29732650
chr11	29732683	29732684
chr11	29732689	29732690
chr11	29732928	29732929
chr11	29732929	29732930
chr11	29733142	29733143
chr11	29733178	29733179
chr11	29733247	29733248
chr11	29733278	29733279
chr11	29733322	29733323
chr11	29733559	29733560
chr11	29734059	29734060
chr11	29734168	29734169
chr11	29734214	29734215
chr11	29734428	29734429
chr11	29734740	29734741
chr11	29734755	29734756
chr11	29734793	29734794
chr11	29734850	29734851
chr11	29734868	29734869
chr11	29735072	29735073
chr11	29735204	29735205
chr11	29735314	29735315
chr11	29735550	29735551
chr11	29735737	29735738
chr11	29735850	29735851
chr11	29736024	29736025
chr11	29736091	29736092
chr11	29736192	29736193
chr11	29736270	29736271
chr11	29736355	29736356
chr11	29736511	29736512
chr11	29736526	29736527
chr11	29736755	29736756
chr11	29736779	29736780
chr11	29736824	29736825
chr11	29736826	29736827
chr11	29736888	29736889
chr11	29736895	29736896
chr11	29736934	29736935
chr11	29737024	29737025
chr11	29737061	29737062
chr11	29737100	29737101
chr11	29737129	29737130
chr11	29737176	29737177
chr11	29737192	29737193
chr11	29737223	29737224
chr11	29737429	29737430
chr11	29737439	29737440
chr11	29737518	29737519
chr11	29737581	29737582
chr11	29737732	29737733
chr11	29737815	29737816
chr11	29737913	29737914
chr11	29737958	29737959
chr11	29738130	29738131
chr11	29738216	29738217
chr11	29738646	29738647
chr11	29738667	29738668
chr11	29738746	29738747
chr11	29738871	29738872
chr11	29738926	29738927
chr11	29738975	29738976
chr11	29738981	29738982
chr11	29739066	29739067
chr11	29739224	29739225
chr11	29739227	29739228
chr11	29739246	29739247
chr11	29739363	29739364
chr11	29739378	29739379
chr11	29739433	29739434
chr11	29739459	29739460
chr11	29739786	29739787
chr11	29739841	29739842
chr11	29740149	29740150
chr11	29740159	29740160
chr11	29740168	29740169
chr11	29740174	29740175
chr11	29740474	29740475
chr11	29740628	29740629
chr11	29740732	29740733
chr11	29740781	29740782
chr11	29740838	29740839
chr11	29740927	29740928
chr11	29741142	29741143
chr11	29741289	29741290
chr11	29741500	29741501
chr11	29741592	29741593
chr11	29741615	29741616
chr11	29741668	29741669
chr11	29741732	29741733
chr11	29741785	29741786
chr11	29741798	29741799
chr11	29742694	29742695
chr11	29742748	29742749
chr11	29743549	29743550
chr11	29743562	29743563
chr11	29743574	29743575
chr11	29743615	29743616
chr11	29743825	29743826
chr11	29743849	29743850
chr11	29743884	29743885
chr11	29743945	29743946
chr11	29744031	29744032
chr11	29744151	29744152
chr11	29744663	29744664
chr11	29744709	29744710
chr11	29744712	29744713
chr11	29744771	29744772
chr11	29744866	29744867
chr11	29744932	29744933
chr11	29745027	29745028
chr11	29745099	29745100
chr11	29745260	29745261
chr11	29745338	29745339
chr11	29745371	29745372
chr11	29745373	29745374
chr11	29745432	29745433
chr11	29745465	29745466
chr11	29745510	29745511
chr11	29745604	29745605
chr11	29745672	29745673
chr11	29745767	29745768
chr11	29745847	29745848
chr11	29745900	29745901
chr11	29745971	29745972
chr11	29746038	29746039
chr11	29746103	29746104
chr11	29746112	29746113
chr11	29746124	29746125
chr11	29746135	29746136
chr11	29746138	29746139
chr11	29746212	29746213
chr11	29746438	29746439
chr11	29746454	29746455
chr11	29746539	29746540
chr11	29746587	29746588
chr11	29746700	29746701
chr11	29746792	29746793
chr11	29746799	29746800
chr11	29746871	29746872
chr11	29747015	29747016
chr11	29747054	29747055
chr11	29747095	29747096
chr11	29747212	29747213
chr11	29747246	29747247
chr11	29747423	29747424
chr11	29747623	29747624
chr11	29747724	29747725
chr11	29747971	29747972
chr11	29748214	29748215
chr11	29748364	29748365
chr11	29748455	29748456
chr11	29748652	29748653
chr11	29748705	29748706
chr11	29748811	29748812
chr11	29749028	29749029
chr11	29749072	29749073
chr11	29749330	29749331
chr11	29749387	29749388
chr11	29749592	29749593
chr11	29749594	29749595
chr11	29749787	29749788
chr11	29750242	29750243
chr11	29750438	29750439
chr11	29750508	29750509
chr11	29750744	29750745
chr11	29750762	29750763
chr11	29750783	29750784
chr11	29750894	29750895
chr11	29750976	29750977
chr11	29751550	29751551
chr11	29751633	29751634
chr11	29751705	29751706
chr11	29751711	29751712
chr11	29751740	29751741
chr11	29752133	29752134
chr11	29752155	29752156
chr11	29752582	29752583
chr11	29752809	29752810
chr11	29752816	29752817
chr11	29752925	29752926
chr11	29752948	29752949
chr11	29753089	29753090
chr11	29753122	29753123
chr11	29753233	29753234
chr11	29753261	29753262
chr11	29753277	29753278
chr11	29753292	29753293
chr11	29753308	29753309
chr11	29753404	29753405
chr11	29753405	29753406
chr11	29753460	29753461
chr11	29753474	29753475
chr11	29753490	29753491
chr11	29753529	29753530
chr11	29753530	29753531
chr11	29753536	29753537
chr11	29753549	29753550
chr11	29753573	29753574
chr11	29753574	29753575
chr11	29753582	29753583
chr11	29753590	29753591
chr11	29753591	29753592
chr11	29753619	29753620
chr11	29753634	29753635
chr11	29753680	29753681
chr11	29753689	29753690
chr11	29753803	29753804
chr11	29753814	29753815
chr11	29753834	29753835
chr11	29753857	29753858
chr11	29753862	29753863
chr11	29753926	29753927
chr11	29753930	29753931
chr11	29753997	29753998
chr11	29754213	29754214
chr11	29754301	29754302
chr11	29754330	29754331
chr11	29754364	29754365
chr11	29754407	29754408
chr11	29754450	29754451
chr11	29754508	29754509
chr11	29754534	29754535
chr11	29754647	29754648
chr11	29754654	29754655
chr11	29754696	29754697
chr11	29754700	29754701
chr11	29754717	29754718
chr11	29754727	29754728
chr11	29754838	29754839
chr11	29754919	29754920
chr11	29754937	29754938
chr11	29755139	29755140
chr11	29755182	29755183
chr11	29755280	29755281
chr11	29755326	29755327
chr11	29755358	29755359
chr11	29755440	29755441
chr11	29755621	29755622
chr11	29755622	29755623
chr11	29756008	29756009
chr11	29756053	29756054
chr11	29756155	29756156
chr11	29756174	29756175
chr11	29756226	29756227
chr11	29756227	29756228
chr11	29756280	29756281
chr11	29756300	29756301
chr11	29756366	29756367
chr11	29756372	29756373
chr11	29756678	29756679
chr11	29756854	29756855
chr11	29756868	29756869
chr11	29757517	29757518
chr11	29757628	29757629
chr11	29757678	29757679
chr11	29757867	29757868
chr11	29757977	29757978
chr11	29758561	29758562
chr11	29758655	29758656
chr11	29758689	29758690
chr11	29758760	29758761
chr11	29758774	29758775
chr11	29758776	29758777
chr11	29758782	29758783
chr11	29758789	29758790
chr11	29758914	29758915
chr11	29759160	29759161
chr11	29759226	29759227
chr11	29759269	29759270
chr11	29759296	29759297
chr11	29759305	29759306
chr11	29759360	29759361
chr11	29759461	29759462
chr11	29759536	29759537
chr11	29759739	29759740
chr11	29759754	29759755
chr11	29759924	29759925
chr11	29759961	29759962
chr11	29759967	29759968
chr11	29760240	29760241
chr11	29760321	29760322
chr11	29760501	29760502
chr11	29761074	29761075
chr11	29761099	29761100
chr11	29761169	29761170
chr11	29761194	29761195
chr11	29761314	29761315
chr11	29761831	29761832
chr11	29761834	29761835
chr11	29761931	29761932
chr11	29762590	29762591
chr11	29764550	29764551
chr11	29764883	29764884
chr11	29764886	29764887
chr11	29765163	29765164
chr11	29765277	29765278
chr11	29765881	29765882
chr11	29766266	29766267
chr11	29766343	29766344
chr11	29766362	29766363
chr11	29766395	29766396
chr11	29766889	29766890
chr11	29766925	29766926
chr11	29766929	29766930
chr11	29766974	29766975
chr11	29767129	29767130
chr11	29767162	29767163
chr11	29767170	29767171
chr11	29767187	29767188
chr11	29767388	29767389
chr11	29767506	29767507
chr11	29767517	29767518
chr11	29767585	29767586
chr11	29767828	29767829
chr11	29767949	29767950
chr11	29768019	29768020
chr11	29768182	29768183
chr11	29768232	29768233
chr11	29768378	29768379
chr11	29768431	29768432
chr11	29768441	29768442
chr11	29768456	29768457
chr11	29768473	29768474
chr11	29768519	29768520
chr11	29768548	29768549
chr11	29768637	29768638
chr11	29768723	29768724
chr11	29768784	29768785
chr11	29768802	29768803
chr11	29768892	29768893
chr11	29768964	29768965
chr11	29769063	29769064
chr11	29769065	29769066
chr11	29769484	29769485
chr11	29769641	29769642
chr11	29770148	29770149
chr11	29770201	29770202
chr11	29770364	29770365
chr11	29770425	29770426
chr11	29770493	29770494
chr11	29770525	29770526
chr11	29770646	29770647
chr11	29770649	29770650
chr11	29770956	29770957
chr11	29771338	29771339
chr11	29771751	29771752
chr11	29771824	29771825
chr11	29771848	29771849
chr11	29771918	29771919
chr11	29772118	29772119
chr11	29772180	29772181
chr11	29772451	29772452
chr11	29772464	29772465
chr11	29772608	29772609
chr11	29772827	29772828
chr11	29773362	29773363
chr11	29773550	29773551
chr11	29773678	29773679
chr11	29773695	29773696
chr11	29774101	29774102
chr11	29774114	29774115
chr11	29774791	29774792
chr11	29775316	29775317
chr11	29776072	29776073
chr11	29776515	29776516
chr11	29776781	29776782
chr11	29777569	29777570
chr11	29778434	29778435
chr11	29778605	29778606
chr11	29778864	29778865
chr11	29779404	29779405
chr11	29779422	29779423
chr11	29779643	29779644
chr11	29782096	29782097
chr11	29782260	29782261
chr11	29782296	29782297
chr11	29782350	29782351
chr11	29782427	29782428
chr11	29782857	29782858
chr11	29783988	29783989
chr11	29784042	29784043
chr11	29784227	29784228
chr11	29784697	29784698
chr11	29784734	29784735
chr11	29784779	29784780
chr11	29785063	29785064
chr11	29785131	29785132
chr11	29785838	29785839
chr11	29785876	29785877
chr11	29786016	29786017
chr11	29786060	29786061
chr11	29786190	29786191
chr11	29786485	29786486
chr11	29786657	29786658
chr11	29787507	29787508
chr11	29787560	29787561
chr11	29787879	29787880
chr11	29788245	29788246
chr11	29788506	29788507
chr11	29788522	29788523
chr11	29788567	29788568
chr11	29788583	29788584
chr11	29788698	29788699
chr11	29788702	29788703
chr11	29788740	29788741
chr11	29788880	29788881
chr11	29788982	29788983
chr11	29789049	29789050
chr11	29789147	29789148
chr11	29789379	29789380
chr11	29789599	29789600
chr11	29789678	29789679
chr11	29789688	29789689
chr11	29790075	29790076
chr11	29790223	29790224
chr11	29790237	29790238
chr11	29790265	29790266
chr11	29790741	29790742
chr11	29790918	29790919
chr11	29791372	29791373
chr11	29791609	29791610
chr11	29791789	29791790
chr11	29792147	29792148
chr11	29792501	29792502
chr11	29792727	29792728
chr11	29792874	29792875
chr11	29792896	29792897
chr11	29792899	29792900
chr11	29792901	29792902
chr11	29792902	29792903
chr11	29792949	29792950
chr11	29793034	29793035
chr11	29793084	29793085
chr11	29793086	29793087
chr11	29793089	29793090
chr11	29793175	29793176
chr11	29793200	29793201
chr11	29793231	29793232
chr11	29793242	29793243
chr11	29793301	29793302
chr11	29793307	29793308
chr11	29793414	29793415
chr11	29793505	29793506
chr11	29793755	29793756
chr11	29793858	29793859
chr11	29793861	29793862
chr11	29793870	29793871
chr11	29793895	29793896
chr11	29793902	29793903
chr11	29793928	29793929
chr11	29794008	29794009
chr11	29794010	29794011
chr11	29794100	29794101
chr11	29794127	29794128
chr11	29794414	29794415
chr11	29794487	29794488
chr11	29794515	29794516
chr11	29794752	29794753
chr11	29795108	29795109
chr11	29795116	29795117
chr11	29795194	29795195
chr11	29795377	29795378
chr11	29795423	29795424
chr11	29795623	29795624
chr11	29795826	29795827
chr11	29796035	29796036
chr11	29796333	29796334
chr11	29796468	29796469
chr11	29796549	29796550
chr11	29796584	29796585
chr11	29796701	29796702
chr11	29796767	29796768
chr11	29796929	29796930
chr11	29797105	29797106
chr11	29797364	29797365
chr11	29797885	29797886
chr11	29798003	29798004
chr11	29798094	29798095
chr11	29798105	29798106
chr11	29798114	29798115
chr11	29798122	29798123
chr11	29798128	29798129
chr11	29798186	29798187
chr11	29798188	29798189
chr11	29798195	29798196
chr11	29798545	29798546
chr11	29798690	29798691
chr11	29798891	29798892
chr11	29798899	29798900
chr11	29798976	29798977
chr11	29798978	29798979
chr11	29798983	29798984
chr11	29798984	29798985
chr11	29798986	29798987
chr11	29799343	29799344
chr11	29799344	29799345
chr11	29799635	29799636
chr11	29799819	29799820
chr11	29800392	29800393
chr11	29800586	29800587
chr11	29801708	29801709
chr11	29801755	29801756
chr11	29801763	29801764
chr11	29801865	29801866
chr11	29801934	29801935
chr11	29802051	29802052
chr11	29802052	29802053
chr11	29802284	29802285
chr11	29802313	29802314
chr11	29802337	29802338
chr11	29802601	29802602
chr11	29802649	29802650
chr11	29802667	29802668
chr11	29802897	29802898
chr11	29802911	29802912
chr11	29803189	29803190
chr11	29803232	29803233
chr11	29803284	29803285
chr11	29803726	29803727
chr11	29804098	29804099
chr11	29804288	29804289
chr11	29804407	29804408
chr11	29804522	29804523
chr11	29804616	29804617
chr11	29804647	29804648
chr11	29804723	29804724
chr11	29804846	29804847
chr11	29804955	29804956
chr11	29805252	29805253
chr11	29805271	29805272
chr11	29805353	29805354
chr11	29805407	29805408
chr11	29805557	29805558
chr11	29805579	29805580
chr11	29805771	29805772
chr11	29805855	29805856
chr11	29805865	29805866
chr11	29806021	29806022
chr11	29806123	29806124
chr11	29806596	29806597
chr11	29806623	29806624
chr11	29806696	29806697
chr11	29806729	29806730
chr11	29806788	29806789
chr11	29806811	29806812
chr11	29806823	29806824
chr11	29806861	29806862
chr11	29806908	29806909
chr11	29806913	29806914
chr11	29806920	29806921
chr11	29806941	29806942
chr11	29806950	29806951
chr11	29807003	29807004
chr11	29807096	29807097
chr11	29807249	29807250
chr11	29807250	29807251
chr11	29807479	29807480
chr11	29807501	29807502
chr11	29807667	29807668
chr11	29807682	29807683
chr11	29807959	29807960
chr11	29807966	29807967
chr11	29808153	29808154
chr11	29808195	29808196
chr11	29808210	29808211
chr11	29808380	29808381
chr11	29808395	29808396
chr11	29808411	29808412
chr11	29808527	29808528
chr11	29808606	29808607
chr11	29808672	29808673
chr11	29808702	29808703
chr11	29808714	29808715
chr11	29808815	29808816
chr11	29809095	29809096
chr11	29809187	29809188
chr11	29809281	29809282
chr11	29809550	29809551
chr11	29809565	29809566
chr11	29809601	29809602
chr11	29809691	29809692
chr11	29809874	29809875
chr11	29809915	29809916
chr11	29809956	29809957
chr11	29810262	29810263
chr11	29810269	29810270
chr11	29810301	29810302
chr11	29810662	29810663
chr11	29810693	29810694
chr11	29811229	29811230
chr11	29811303	29811304
chr11	29811314	29811315
chr11	29811414	29811415
chr11	29811418	29811419
chr11	29811421	29811422
chr11	29811650	29811651
chr11	29811721	29811722
chr11	29811752	29811753
chr11	29811795	29811796
chr11	29811905	29811906
chr11	29812171	29812172
chr11	29812222	29812223
chr11	29812291	29812292
chr11	29812317	29812318
chr11	29812348	29812349
chr11	29813507	29813508
chr11	29813537	29813538
chr11	29813582	29813583
chr11	29813650	29813651
chr11	29813752	29813753
chr11	29814134	29814135
chr11	29814160	29814161
chr11	29814266	29814267
chr11	29814301	29814302
chr11	29814328	29814329
chr11	29814329	29814330
chr11	29814702	29814703
chr11	29815188	29815189
chr11	29815414	29815415
chr11	29815515	29815516
chr11	29815688	29815689
chr11	29816051	29816052
chr11	29816110	29816111
chr11	29816156	29816157
chr11	29816286	29816287
chr11	29816336	29816337
chr11	29816412	29816413
chr11	29816875	29816876
chr11	29817131	29817132
chr11	29817151	29817152
chr11	29817195	29817196
chr11	29817213	29817214
chr11	29817517	29817518
chr11	29817565	29817566
chr11	29817575	29817576
chr11	29817667	29817668
chr11	29817676	29817677
chr11	29817727	29817728
chr11	29817760	29817761
chr11	29817774	29817775
chr11	29817914	29817915
chr11	29817925	29817926
chr11	29818070	29818071
chr11	29818084	29818085
chr11	29818123	29818124
chr11	29818163	29818164
chr11	29818187	29818188
chr11	29818204	29818205
chr11	29818210	29818211
chr11	29818231	29818232
chr11	29818240	29818241
chr11	29818478	29818479
chr11	29818543	29818544
chr11	29818714	29818715
chr11	29818720	29818721
chr11	29818795	29818796
chr11	29818979	29818980
chr11	29818988	29818989
chr11	29819247	29819248
chr11	29819260	29819261
chr11	29819279	29819280
chr11	29819281	29819282
chr11	29819367	29819368
chr11	29819405	29819406
chr11	29819434	29819435
chr11	29819437	29819438
chr11	29819482	29819483
chr11	29819695	29819696
chr11	29819968	29819969
chr11	29819988	29819989
chr11	29820069	29820070
chr11	29820151	29820152
chr11	29820178	29820179
chr11	29820238	29820239
chr11	29820297	29820298
chr11	29820405	29820406
chr11	29820584	29820585
chr11	29820633	29820634
chr11	29820706	29820707
chr11	29820731	29820732
chr11	29820979	29820980
chr11	29820998	29820999
chr11	29821083	29821084
chr11	29821253	29821254
chr11	29821394	29821395
chr11	29821422	29821423
chr11	29821441	29821442
chr11	29822847	29822848
chr11	29822887	29822888
chr11	29822922	29822923
chr11	29823003	29823004
chr11	29823427	29823428
chr11	29823428	29823429
chr11	29823431	29823432
chr11	29823976	29823977
chr11	29825505	29825506
chr11	29825520	29825521
chr11	29825862	29825863
chr11	29826166	29826167
chr11	29826399	29826400
chr11	29826453	29826454
chr11	29826480	29826481
chr11	29826544	29826545
chr11	29826767	29826768
chr11	29826803	29826804
chr11	29826818	29826819
chr11	29826820	29826821
chr11	29826826	29826827
chr11	29826844	29826845
chr11	29826946	29826947
chr11	29826949	29826950
chr11	29826968	29826969
chr11	29826983	29826984
chr11	29827028	29827029
chr11	29827034	29827035
chr11	29827089	29827090
chr11	29827146	29827147
chr11	29827315	29827316
chr11	29827319	29827320
chr11	29827320	29827321
chr11	29827326	29827327
chr11	29827338	29827339
chr11	29827346	29827347
chr11	29827368	29827369
chr11	29827390	29827391
chr11	29827454	29827455
chr11	29827550	29827551
chr11	29827601	29827602
chr11	29827698	29827699
chr11	29827916	29827917
chr11	29828085	29828086
chr11	29828286	29828287
chr11	29828302	29828303
chr11	29828440	29828441
chr11	29828462	29828463
chr11	29828514	29828515
chr11	29828526	29828527
chr11	29828539	29828540
chr11	29828579	29828580
chr11	29828594	29828595
chr11	29828731	29828732
chr11	29828803	29828804
chr11	29828866	29828867
chr11	29828921	29828922
chr11	29829097	29829098
chr11	29829115	29829116
chr11	29829144	29829145
chr11	29829148	29829149
chr11	29829156	29829157
chr11	29829184	29829185
chr11	29829215	29829216
chr11	29829224	29829225
chr11	29829343	29829344
chr11	29829494	29829495
chr11	29829637	29829638
chr11	29829752	29829753
chr11	29829771	29829772
chr11	29829772	29829773
chr11	29829807	29829808
chr11	29829825	29829826
chr11	29829840	29829841
chr11	29830082	29830083
chr11	29830325	29830326
chr11	29830330	29830331
chr11	29830340	29830341
chr11	29830539	29830540
chr11	29830617	29830618
chr11	29830808	29830809
chr11	29831089	29831090
chr11	29831167	29831168
chr11	29831557	29831558
chr11	29831671	29831672
chr11	29832005	29832006
chr11	29832440	29832441
chr11	29832515	29832516
chr11	29832615	29832616
chr11	29832772	29832773
chr11	29832904	29832905
chr11	29832909	29832910
chr11	29832914	29832915
chr11	29833121	29833122
chr11	29833124	29833125
chr11	29833252	29833253
chr11	29833354	29833355
chr11	29833694	29833695
chr11	29833761	29833762
chr11	29833845	29833846
chr11	29833892	29833893
chr11	29833914	29833915
chr11	29834139	29834140
chr11	29834256	29834257
chr11	29834355	29834356
chr11	29834377	29834378
chr11	29834495	29834496
chr11	29834575	29834576
chr11	29834579	29834580
chr11	29834671	29834672
chr11	29834675	29834676
chr11	29834927	29834928
chr11	29834934	29834935
chr11	29835094	29835095
chr11	29835289	29835290
chr11	29835312	29835313
chr11	29835324	29835325
chr11	29835402	29835403
chr11	29835468	29835469
chr11	29835692	29835693
chr11	29835701	29835702
chr11	29835767	29835768
chr11	29835770	29835771
chr11	29835817	29835818
chr11	29835864	29835865
chr11	29836010	29836011
chr11	29836051	29836052
chr11	29836059	29836060
chr11	29836104	29836105
chr11	29836335	29836336
chr11	29836422	29836423
chr11	29836452	29836453
chr11	29836485	29836486
chr11	29836533	29836534
chr11	29836603	29836604
chr11	29836666	29836667
chr11	29836672	29836673
chr11	29836790	29836791
chr11	29836828	29836829
chr11	29836834	29836835
chr11	29836932	29836933
chr11	29836958	29836959
chr11	29836960	29836961
chr11	29836997	29836998
chr11	29837013	29837014
chr11	29837018	29837019
chr11	29837035	29837036
chr11	29837094	29837095
chr11	29837129	29837130
chr11	29837135	29837136
chr11	29837200	29837201
chr11	29837254	29837255
chr11	29837265	29837266
chr11	29837486	29837487
chr11	29837536	29837537
chr11	29837551	29837552
chr11	29837621	29837622
chr11	29837650	29837651
chr11	29837733	29837734
chr11	29837810	29837811
chr11	29838237	29838238
chr11	29838257	29838258
chr11	29838275	29838276
chr11	29838302	29838303
chr11	29838811	29838812
chr11	29838871	29838872
chr11	29838879	29838880
chr11	29838885	29838886
chr11	29838897	29838898
chr11	29838906	29838907
chr11	29838942	29838943
chr11	29839013	29839014
chr11	29839034	29839035
chr11	29839077	29839078
chr11	29839106	29839107
chr11	29839124	29839125
chr11	29839138	29839139
chr11	29839630	29839631
chr11	29839728	29839729
chr11	29839751	29839752
chr11	29839753	29839754
chr11	29839801	29839802
chr11	29839819	29839820
chr11	29839990	29839991
chr11	29840063	29840064
chr11	29840064	29840065
chr11	29840161	29840162
chr11	29840267	29840268
chr11	29840319	29840320
chr11	29840328	29840329
chr11	29840330	29840331
chr11	29840341	29840342
chr11	29840379	29840380
chr11	29840389	29840390
chr11	29840418	29840419
chr11	29840454	29840455
chr11	29840493	29840494
chr11	29840512	29840513
chr11	29840537	29840538
chr11	29840551	29840552
chr11	29840566	29840567
chr11	29840584	29840585
chr11	29840599	29840600
chr11	29840710	29840711
chr11	29840753	29840754
chr11	29840760	29840761
chr11	29840767	29840768
chr11	29840780	29840781
chr11	29840858	29840859
chr11	29840975	29840976
chr11	29841090	29841091
chr11	29841115	29841116
chr11	29841147	29841148
chr11	29841335	29841336
chr11	29841402	29841403
chr11	29841447	29841448
chr11	29841542	29841543
chr11	29841553	29841554
chr11	29841573	29841574
chr11	29841578	29841579
chr11	29841598	29841599
chr11	29841599	29841600
chr11	29841679	29841680
chr11	29841697	29841698
chr11	29841727	29841728
chr11	29841732	29841733
chr11	29841788	29841789
chr11	29841865	29841866
chr11	29841922	29841923
chr11	29841926	29841927
chr11	29841953	29841954
chr11	29841964	29841965
chr11	29841965	29841966
chr11	29842245	29842246
chr11	29842313	29842314
chr11	29842397	29842398
chr11	29842414	29842415
chr11	29842425	29842426
chr11	29842663	29842664
chr11	29842703	29842704
chr11	29842741	29842742
chr11	29842931	29842932
chr11	29843000	29843001
chr11	29843311	29843312
chr11	29843395	29843396
chr11	29843407	29843408
chr11	29843520	29843521
chr11	29843608	29843609
chr11	29843663	29843664
chr11	29843728	29843729
chr11	29843733	29843734
chr11	29843737	29843738
chr11	29843747	29843748
chr11	29843797	29843798
chr11	29843954	29843955
chr11	29843988	29843989
chr11	29844050	29844051
chr11	29844167	29844168
chr11	29844244	29844245
chr11	29844303	29844304
chr11	29844304	29844305
chr11	29844346	29844347
chr11	29844396	29844397
chr11	29844605	29844606
chr11	29844690	29844691
chr11	29844857	29844858
chr11	29845073	29845074
chr11	29845229	29845230
chr11	29845301	29845302
chr11	29845429	29845430
chr11	29845608	29845609
chr11	29845724	29845725
chr11	29845758	29845759
chr11	29845773	29845774
chr11	29845791	29845792
chr11	29845879	29845880
chr11	29845950	29845951
chr11	29846069	29846070
chr11	29846127	29846128
chr11	29846179	29846180
chr11	29846229	29846230
chr11	29846279	29846280
chr11	29846436	29846437
chr11	29846670	29846671
chr11	29846732	29846733
chr11	29846801	29846802
chr11	29846828	29846829
chr11	29846850	29846851
chr11	29846943	29846944
chr11	29847005	29847006
chr11	29847006	29847007
chr11	29847039	29847040
chr11	29847056	29847057
chr11	29847067	29847068
chr11	29847087	29847088
chr11	29847102	29847103
chr11	29847103	29847104
chr11	29847107	29847108
chr11	29847147	29847148
chr11	29847226	29847227
chr11	29847303	29847304
chr11	29847538	29847539
chr11	29847542	29847543
chr11	29847557	29847558
chr11	29847631	29847632
chr11	29848071	29848072
chr11	29848160	29848161
chr11	29848253	29848254
chr11	29848310	29848311
chr11	29848392	29848393
chr11	29848434	29848435
chr11	29848466	29848467
chr11	29848490	29848491
chr11	29848604	29848605
chr11	29848630	29848631
chr11	29848651	29848652
chr11	29848766	29848767
chr11	29848783	29848784
chr11	29848848	29848849
chr11	29848851	29848852
chr11	29849052	29849053
chr11	29849106	29849107
chr11	29849319	29849320
chr11	29849426	29849427
chr11	29849521	29849522
chr11	29849542	29849543
chr11	29849597	29849598
chr11	29849749	29849750
chr11	29849953	29849954
chr11	29850052	29850053
chr11	29850078	29850079
chr11	29850089	29850090
chr11	29850125	29850126
chr11	29850133	29850134
chr11	29850142	29850143
chr11	29850162	29850163
chr11	29850207	29850208
chr11	29850227	29850228
chr11	29850287	29850288
chr11	29850339	29850340
chr11	29850600	29850601
chr11	29850660	29850661
chr11	29850679	29850680
chr11	29850690	29850691
chr11	29850717	29850718
chr11	29850727	29850728
chr11	29850757	29850758
chr11	29850783	29850784
chr11	29850795	29850796
chr11	29850882	29850883
chr11	29850986	29850987
chr11	29850998	29850999
chr11	29851008	29851009
chr11	29851018	29851019
chr11	29851062	29851063
chr11	29851067	29851068
chr11	29851072	29851073
chr11	29851077	29851078
chr11	29851104	29851105
chr11	29851195	29851196
chr11	29851282	29851283
chr11	29851403	29851404
chr11	29851404	29851405
chr11	29851429	29851430
chr11	29851441	29851442
chr11	29851501	29851502
chr11	29851520	29851521
chr11	29851651	29851652
chr11	29852022	29852023
chr11	29852160	29852161
chr11	29852271	29852272
chr11	29852622	29852623
chr11	29852981	29852982
chr11	29853093	29853094
chr11	29853660	29853661
chr11	29853697	29853698
chr11	29853725	29853726
chr11	29853918	29853919
chr11	29854307	29854308
chr11	29854664	29854665
chr11	29854741	29854742
chr11	29854863	29854864
chr11	29855090	29855091
chr11	29855131	29855132
chr11	29855140	29855141
chr11	29855172	29855173
chr11	29855193	29855194
chr11	29855272	29855273
chr11	29855274	29855275
chr11	29855332	29855333
chr11	29855533	29855534
chr11	29855556	29855557
chr11	29855666	29855667
chr11	29855860	29855861
chr11	29855938	29855939
chr11	29855940	29855941
chr11	29855991	29855992
chr11	29855998	29855999
chr11	29856030	29856031
chr11	29856073	29856074
chr11	29856116	29856117
chr11	29856182	29856183
chr11	29856248	29856249
chr11	29856258	29856259
chr11	29856281	29856282
chr11	29856289	29856290
chr11	29856344	29856345
chr11	29856404	29856405
chr11	29856468	29856469
chr11	29856710	29856711
chr11	29856737	29856738
chr11	29856847	29856848
chr11	29856963	29856964
chr11	29857016	29857017
chr11	29857055	29857056
chr11	29857067	29857068
chr11	29857103	29857104
chr11	29857120	29857121
chr11	29857153	29857154
chr11	29857424	29857425
chr11	29857442	29857443
chr11	29857481	29857482
chr11	29857510	29857511
chr11	29857540	29857541
chr11	29857549	29857550
chr11	29857565	29857566
chr11	29857600	29857601
chr11	29857624	29857625
chr11	29857634	29857635
chr11	29857650	29857651
chr11	29857688	29857689
chr11	29857704	29857705
chr11	29857713	29857714
chr11	29857793	29857794
chr11	29857888	29857889
chr11	29857897	29857898
chr11	29857958	29857959
chr11	29857976	29857977
chr11	29858005	29858006
chr11	29858027	29858028
chr11	29858204	29858205
chr11	29858415	29858416
chr11	29858495	29858496
chr11	29858503	29858504
chr11	29858550	29858551
chr11	29858718	29858719
chr11	29858797	29858798
chr11	29858833	29858834
chr11	29858984	29858985
chr11	29859029	29859030
chr11	29859101	29859102
chr11	29859164	29859165
chr11	29859173	29859174
chr11	29859268	29859269
chr11	29859316	29859317
chr11	29859318	29859319
chr11	29859324	29859325
chr11	29859340	29859341
chr11	29859509	29859510
chr11	29859634	29859635
chr11	29859648	29859649
chr11	29859730	29859731
chr11	29859739	29859740
chr11	29859743	29859744
chr11	29859779	29859780
chr11	29859783	29859784
chr11	29859798	29859799
chr11	29859805	29859806
chr11	29859858	29859859
chr11	29859885	29859886
chr11	29860004	29860005
chr11	29860024	29860025
chr11	29860337	29860338
chr11	29860338	29860339
chr11	29860665	29860666
chr11	29860799	29860800
chr11	29860959	29860960
chr11	29860960	29860961
chr11	29861012	29861013
chr11	29861351	29861352
chr11	29861604	29861605
chr11	29861632	29861633
chr11	29861911	29861912
chr11	29862040	29862041
chr11	29862097	29862098
chr11	29862204	29862205
chr11	29862205	29862206
chr11	29862300	29862301
chr11	29862359	29862360
chr11	29862461	29862462
chr11	29862626	29862627
chr11	29862699	29862700
chr11	29862742	29862743
chr11	29862797	29862798
chr11	29862832	29862833
chr11	29862951	29862952
chr11	29863077	29863078
chr11	29863096	29863097
chr11	29863158	29863159
chr11	29863202	29863203
chr11	29863206	29863207
chr11	29863346	29863347
chr11	29863425	29863426
chr11	29863428	29863429
chr11	29863457	29863458
chr11	29863472	29863473
chr11	29863514	29863515
chr11	29863515	29863516
chr11	29863560	29863561
chr11	29863611	29863612
chr11	29863633	29863634
chr11	29863725	29863726
chr11	29863819	29863820
chr11	29863820	29863821
chr11	29863883	29863884
chr11	29863887	29863888
chr11	29864118	29864119
chr11	29864207	29864208
chr11	29864638	29864639
chr11	29864685	29864686
chr11	29864694	29864695
chr11	29865095	29865096
chr11	29865358	29865359
chr11	29865362	29865363
chr11	29865465	29865466
chr11	29866026	29866027
chr11	29866056	29866057
chr11	29866306	29866307
chr11	29866426	29866427
chr11	29866748	29866749
chr11	29866768	29866769
chr11	29866802	29866803
chr11	29866866	29866867
chr11	29866953	29866954
chr11	29866976	29866977
chr11	29867400	29867401
chr11	29867456	29867457
chr11	29868080	29868081
chr11	29868100	29868101
chr11	29868137	29868138
chr11	29868138	29868139
chr11	29868157	29868158
chr11	29868376	29868377
chr11	29868824	29868825
chr11	29868992	29868993
chr11	29869002	29869003
chr11	29869149	29869150
chr11	29869262	29869263
chr11	29869547	29869548
chr11	29869701	29869702
chr11	29869756	29869757
chr11	29869842	29869843
chr11	29869875	29869876
chr11	29870248	29870249
chr11	29870285	29870286
chr11	29870390	29870391
chr11	29870473	29870474
chr11	29870480	29870481
chr11	29870497	29870498
chr11	29870604	29870605
chr11	29870646	29870647
chr11	29870656	29870657
chr11	29870718	29870719
chr11	29870760	29870761
chr11	29870762	29870763
chr11	29870869	29870870
chr11	29870920	29870921
chr11	29870934	29870935
chr11	29870957	29870958
chr11	29870962	29870963
chr11	29871002	29871003
chr11	29871077	29871078
chr11	29871345	29871346
chr11	29871353	29871354
chr11	29871363	29871364
chr11	29871417	29871418
chr11	29871432	29871433
chr11	29871438	29871439
chr11	29871440	29871441
chr11	29871515	29871516
chr11	29871573	29871574
chr11	29871581	29871582
chr11	29871596	29871597
chr11	29871898	29871899
chr11	29871950	29871951
chr11	29872045	29872046
chr11	29872046	29872047
chr11	29872047	29872048
chr11	29872066	29872067
chr11	29872153	29872154
chr11	29872199	29872200
chr11	29872248	29872249
chr11	29872401	29872402
chr11	29872534	29872535
chr11	29872543	29872544
chr11	29872630	29872631
chr11	29872637	29872638
chr11	29872702	29872703
chr11	29872733	29872734
chr11	29872758	29872759
chr11	29872934	29872935
chr11	29872980	29872981
chr11	29873067	29873068
chr11	29873378	29873379
chr11	29873469	29873470
chr11	29873783	29873784
chr11	29873806	29873807
chr11	29873827	29873828
chr11	29873838	29873839
chr11	29873843	29873844
chr11	29875939	29875940
chr11	29876243	29876244
chr11	29876456	29876457
chr11	29877090	29877091
chr11	29877134	29877135
chr11	29877615	29877616
chr11	29877620	29877621
chr11	29877634	29877635
chr11	29877833	29877834
chr11	29877901	29877902
chr11	29877906	29877907
chr11	29877999	29878000
chr11	29878202	29878203
chr11	29878217	29878218
chr11	29878290	29878291
chr11	29878301	29878302
chr11	29878319	29878320
chr11	29878409	29878410
chr11	29878413	29878414
chr11	29878509	29878510
chr11	29878512	29878513
chr11	29878670	29878671
chr11	29878782	29878783
chr11	29878790	29878791
chr11	29878805	29878806
chr11	29878834	29878835
chr11	29878904	29878905
chr11	29878913	29878914
chr11	29878914	29878915
chr11	29878974	29878975
chr11	29879001	29879002
chr11	29879017	29879018
chr11	29879029	29879030
chr11	29879062	29879063
chr11	29879081	29879082
chr11	29879083	29879084
chr11	29879138	29879139
chr11	29879167	29879168
chr11	29879284	29879285
chr11	29879330	29879331
chr11	29879357	29879358
chr11	29879402	29879403
chr11	29879405	29879406
chr11	29879411	29879412
chr11	29879558	29879559
chr11	29879567	29879568
chr11	29879620	29879621
chr11	29879642	29879643
chr11	29879723	29879724
chr11	29879751	29879752
chr11	29879752	29879753
chr11	29879787	29879788
chr11	29879850	29879851
chr11	29879872	29879873
chr11	29879901	29879902
chr11	29879987	29879988
chr11	29880044	29880045
chr11	29880232	29880233
chr11	29880289	29880290
chr11	29880562	29880563
chr11	29880602	29880603
chr11	29880934	29880935
chr11	29880997	29880998
chr11	29881083	29881084
chr11	29881339	29881340
chr11	29881469	29881470
chr11	29881485	29881486
chr11	29881510	29881511
chr11	29881570	29881571
chr11	29881706	29881707
chr11	29881831	29881832
chr11	29881883	29881884
chr11	29881884	29881885
chr11	29882068	29882069
chr11	29882281	29882282
chr11	29882358	29882359
chr11	29882434	29882435
chr11	29882549	29882550
chr11	29882763	29882764
chr11	29882845	29882846
chr11	29883183	29883184
chr11	29883531	29883532
chr11	29883706	29883707
chr11	29883824	29883825
chr11	29883867	29883868
chr11	29884066	29884067
chr11	29884235	29884236
chr11	29884550	29884551
chr11	29884829	29884830
chr11	29884842	29884843
chr11	29885002	29885003
chr11	29885214	29885215
chr11	29885244	29885245
chr11	29886519	29886520
chr11	29886714	29886715
chr11	29886741	29886742
chr11	29886858	29886859
chr11	29886929	29886930
chr11	29887074	29887075
chr11	29887540	29887541
chr11	29887545	29887546
chr11	29887877	29887878
chr11	29887909	29887910
chr11	29887926	29887927
chr11	29888155	29888156
chr11	29888181	29888182
chr11	29888659	29888660
chr11	29888682	29888683
chr11	29888740	29888741
chr11	29888833	29888834
chr11	29889003	29889004
chr11	29889145	29889146
chr11	29889167	29889168
chr11	29889219	29889220
chr11	29889858	29889859
chr11	29889929	29889930
chr11	29890577	29890578
chr11	29890690	29890691
chr11	29890858	29890859
chr11	29891270	29891271
chr11	29891356	29891357
chr11	29892234	29892235
chr11	29892265	29892266
chr11	29892374	29892375
chr11	29892499	29892500
chr11	29892549	29892550
chr11	29892689	29892690
chr11	29893589	29893590
chr11	29893598	29893599
chr11	29894589	29894590
chr11	29894949	29894950
chr11	29895439	29895440
chr11	29895688	29895689
chr11	29896156	29896157
chr11	29896298	29896299
chr11	29896303	29896304
chr11	29896589	29896590
chr11	29896590	29896591
chr11	29896606	29896607
chr11	29896643	29896644
chr11	29896758	29896759
chr11	29896810	29896811
chr11	29896938	29896939
chr11	29896999	29897000
chr11	29897020	29897021
chr11	29897038	29897039
chr11	29897095	29897096
chr11	29897126	29897127
chr11	29897535	29897536
chr11	29897564	29897565
chr11	29897622	29897623
chr11	29897809	29897810
chr11	29898236	29898237
chr11	29898354	29898355
chr11	29898648	29898649
chr11	29898932	29898933
chr11	29899019	29899020
chr11	29899064	29899065
chr11	29899433	29899434
chr11	29899437	29899438
chr11	29899609	29899610
chr11	29900459	29900460
chr11	29900634	29900635
chr11	29900678	29900679
chr11	29900763	29900764
chr11	29900778	29900779
chr11	29900830	29900831
chr11	29900843	29900844
chr11	29901443	29901444
chr11	29901754	29901755
chr11	29901808	29901809
chr11	29901952	29901953
chr11	29902179	29902180
chr11	29902288	29902289
chr11	29903154	29903155
chr11	29903249	29903250
chr11	29903442	29903443
chr11	29903506	29903507
chr11	29903582	29903583
chr11	29903702	29903703
chr11	29903710	29903711
chr11	29903783	29903784
chr11	29903817	29903818
chr11	29903828	29903829
chr11	29903857	29903858
chr11	29903910	29903911
chr11	29903913	29903914
chr11	29903939	29903940
chr11	29904077	29904078
chr11	29904119	29904120
chr11	29904120	29904121
chr11	29904122	29904123
chr11	29904259	29904260
chr11	29904314	29904315
chr11	29904317	29904318
chr11	29904337	29904338
chr11	29904408	29904409
chr11	29904490	29904491
chr11	29904530	29904531
chr11	29904547	29904548
chr11	29904566	29904567
chr11	29904610	29904611
chr11	29904611	29904612
chr11	29904626	29904627
chr11	29904653	29904654
chr11	29904926	29904927
chr11	29904941	29904942
chr11	29905101	29905102
chr11	29905130	29905131
chr11	29905133	29905134
chr11	29905367	29905368
chr11	29905402	29905403
chr11	29905506	29905507
chr11	29905600	29905601
chr11	29905623	29905624
chr11	29905799	29905800
chr11	29905847	29905848
chr11	29905877	29905878
chr11	29906003	29906004
chr11	29906005	29906006
chr11	29906024	29906025
chr11	29906084	29906085
chr11	29906096	29906097
chr11	29906167	29906168
chr11	29906524	29906525
chr11	29906562	29906563
chr11	29906627	29906628
chr11	29906636	29906637
chr11	29906653	29906654
chr11	29906779	29906780
chr11	29906813	29906814
chr11	29906818	29906819
chr11	29906985	29906986
chr11	29907098	29907099
chr11	29907311	29907312
chr11	29907715	29907716
chr11	29907764	29907765
chr11	29907846	29907847
chr11	29908732	29908733
chr11	29908966	29908967
chr11	29909032	29909033
chr11	29909151	29909152
chr11	29909518	29909519
chr11	29909938	29909939
chr11	29910214	29910215
chr11	29910220	29910221
chr11	29910223	29910224
chr11	29910439	29910440
chr11	29910640	29910641
chr11	29910700	29910701
chr11	29910795	29910796
chr11	29910839	29910840
chr11	29910980	29910981
chr11	29911164	29911165
chr11	29911228	29911229
chr11	29911299	29911300
chr11	29911468	29911469
chr11	29911635	29911636
chr11	29911840	29911841
chr11	29912273	29912274
chr11	29912386	29912387
chr11	29912477	29912478
chr11	29912511	29912512
chr11	29912521	29912522
chr11	29912554	29912555
chr11	29912976	29912977
chr11	29913035	29913036
chr11	29913036	29913037
chr11	29913272	29913273
chr11	29913477	29913478
chr11	29913706	29913707
chr11	29913722	29913723
chr11	29913765	29913766
chr11	29913782	29913783
chr11	29913829	29913830
chr11	29913917	29913918
chr11	29913944	29913945
chr11	29914091	29914092
chr11	29914336	29914337
chr11	29914392	29914393
chr11	29915451	29915452
chr11	29915482	29915483
chr11	29915574	29915575
chr11	29915766	29915767
chr11	29915809	29915810
chr11	29915835	29915836
chr11	29916025	29916026
chr11	29916106	29916107
chr11	29916111	29916112
chr11	29916836	29916837
chr11	29916860	29916861
chr11	29916861	29916862
chr11	29917104	29917105
chr11	29917223	29917224
chr11	29917295	29917296
chr11	29917824	29917825
chr11	29917965	29917966
chr11	29918464	29918465
chr11	29918512	29918513
chr11	29918892	29918893
chr11	29919029	29919030
chr11	29919212	29919213
chr11	29919417	29919418
chr11	29919453	29919454
chr11	29919618	29919619
chr11	29919648	29919649
chr11	29920876	29920877
chr11	29921507	29921508
chr11	29921591	29921592
chr11	29921793	29921794
chr11	29921995	29921996
chr11	29922593	29922594
chr11	29922594	29922595
chr11	29922606	29922607
chr11	29922858	29922859
chr11	29922969	29922970
chr11	29922999	29923000
chr11	29923211	29923212
chr11	29923278	29923279
chr11	29923448	29923449
chr11	29923559	29923560
chr11	29923964	29923965
chr11	29924019	29924020
chr11	29924059	29924060
chr11	29924102	29924103
chr11	29924444	29924445
chr11	29924637	29924638
chr11	29924710	29924711
chr11	29924719	29924720
chr11	29924721	29924722
chr11	29924722	29924723
chr11	29924728	29924729
chr11	29924729	29924730
chr11	29924730	29924731
chr11	29924741	29924742
chr11	29924770	29924771
chr11	29924787	29924788
chr11	29924930	29924931
chr11	29924936	29924937
chr11	29924995	29924996
chr11	29924999	29925000
chr11	29925011	29925012
chr11	29925043	29925044
chr11	29925051	29925052
chr11	29925057	29925058
chr11	29925194	29925195
chr11	29925217	29925218
chr11	29925251	29925252
chr11	29925320	29925321
chr11	29925348	29925349
chr11	29925388	29925389
chr11	29925390	29925391
chr11	29925438	29925439
chr11	29925475	29925476
chr11	29925670	29925671
chr11	29925682	29925683
chr11	29925689	29925690
chr11	29925784	29925785
chr11	29925810	29925811
chr11	29925851	29925852
chr11	29925885	29925886
chr11	29925952	29925953
chr11	29926185	29926186
chr11	29926809	29926810
chr11	29926822	29926823
chr11	29926948	29926949
chr11	29927115	29927116
chr11	29927144	29927145
chr11	29927382	29927383
chr11	29927486	29927487
chr11	29927505	29927506
chr11	29928039	29928040
chr11	29928159	29928160
chr11	29928181	29928182
chr11	29928222	29928223
chr11	29928282	29928283
chr11	29928300	29928301
chr11	29928556	29928557
chr11	29928667	29928668
chr11	29929003	29929004
chr11	29929048	29929049
chr11	29929062	29929063
chr11	29930288	29930289
chr11	29930523	29930524
chr11	29930961	29930962
chr11	29931392	29931393
chr11	29931395	29931396
chr11	29931477	29931478
chr11	29931772	29931773
chr11	29931840	29931841
chr11	29931931	29931932
chr11	29931991	29931992
chr11	29932104	29932105
chr11	29932567	29932568
chr11	29932613	29932614
chr11	29932661	29932662
chr11	29932682	29932683
chr11	29932779	29932780
chr11	29933054	29933055
chr11	29933438	29933439
chr11	29933487	29933488
chr11	29933684	29933685
chr11	29933726	29933727
chr11	29933849	29933850
chr11	29934242	29934243
chr11	29934454	29934455
chr11	29935387	29935388
chr11	29936392	29936393
chr11	29936480	29936481
chr11	29936694	29936695
chr11	29936765	29936766
chr11	29936907	29936908
chr11	29937022	29937023
chr11	29938247	29938248
chr11	29938714	29938715
chr11	29938840	29938841
chr11	29940375	29940376
chr11	29940687	29940688
chr11	29940746	29940747
chr11	29942965	29942966
chr11	29943094	29943095
chr11	29943301	29943302
chr11	29943374	29943375
chr11	29943442	29943443
chr11	29943462	29943463
chr11	29943834	29943835
chr11	29943880	29943881
chr11	29944656	29944657
chr11	29946010	29946011
chr11	29946711	29946712
chr11	29947371	29947372
chr11	29948032	29948033
chr11	29950872	29950873
chr11	29950884	29950885
chr11	29951216	29951217
chr11	29951374	29951375
chr11	29953042	29953043
chr11	29953210	29953211
chr11	29953261	29953262
chr11	29953353	29953354
chr11	29953465	29953466
chr11	29954076	29954077
chr11	29954891	29954892
chr11	29955102	29955103
chr11	29955255	29955256
chr11	29956894	29956895
chr11	29957821	29957822
chr11	29958447	29958448
chr11	29959542	29959543
chr11	29961216	29961217
chr11	29961506	29961507
chr11	29961539	29961540
chr11	29961606	29961607
chr11	29961883	29961884
chr11	29963282	29963283
chr11	29963537	29963538
chr11	29964236	29964237
chr11	29964397	29964398
chr11	29964412	29964413
chr11	29964689	29964690
chr11	29964706	29964707
chr11	29964837	29964838
chr11	29964931	29964932
chr11	29965316	29965317
chr11	29966297	29966298
chr11	29966334	29966335
chr11	29967392	29967393
chr11	29967396	29967397
chr11	29967480	29967481
chr11	29967481	29967482
chr11	29967484	29967485
chr11	29967485	29967486
chr11	29967718	29967719
chr11	29967730	29967731
chr11	29968379	29968380
chr11	29969263	29969264
chr11	29969457	29969458
chr11	29969592	29969593
chr11	29969955	29969956
chr11	29970022	29970023
chr11	29970424	29970425
chr11	29971612	29971613
chr11	29971747	29971748
chr11	29972064	29972065
chr11	29973069	29973070
chr11	29973120	29973121
chr11	29973128	29973129
chr11	29973136	29973137
chr11	29974157	29974158
chr11	29974241	29974242
chr11	29974269	29974270
chr11	29974586	29974587
chr11	29975656	29975657
chr11	29975797	29975798
chr11	29975822	29975823
chr11	29975858	29975859
chr11	29975927	29975928
chr11	29976642	29976643
chr11	29976967	29976968
chr11	29977325	29977326
chr11	29977395	29977396
chr11	29977994	29977995
chr11	29978341	29978342
chr11	29978465	29978466
chr11	29978569	29978570
chr11	29978577	29978578
chr11	29978686	29978687
chr11	29978689	29978690
chr11	29979210	29979211
chr11	29979567	29979568
chr11	29979833	29979834
chr11	29980153	29980154
chr11	29980394	29980395
chr11	29980396	29980397
chr11	29980407	29980408
chr11	29980983	29980984
chr11	29981009	29981010
chr11	29981545	29981546
chr11	29981812	29981813
chr11	29981934	29981935
chr11	29983671	29983672
chr11	29983941	29983942
chr11	29984923	29984924
chr11	29984925	29984926
chr11	29985537	29985538
chr11	29986988	29986989
chr11	29986999	29987000
chr11	29987766	29987767
chr11	29988115	29988116
chr11	29988485	29988486
chr11	29989599	29989600
chr11	29989675	29989676
chr11	29990337	29990338
chr11	29990891	29990892
chr11	29992046	29992047
chr11	29993023	29993024
chr11	29993193	29993194
chr11	29993830	29993831
chr11	29994004	29994005
chr11	29994059	29994060
chr11	29994571	29994572
chr11	29995168	29995169
chr11	29995490	29995491
chr11	29995643	29995644
chr11	29995646	29995647
chr11	29996223	29996224
chr11	29996410	29996411
chr11	29997752	29997753
chr11	29998100	29998101
chr11	29998517	29998518
chr11	29998944	29998945
chr11	29999156	29999157
chr11	29999166	29999167
chr11	29999174	29999175
chr11	29999424	29999425
chr11	30000080	30000081
chr11	30001282	30001283
chr11	30001361	30001362
chr11	30003373	30003374
chr11	30003501	30003502
chr11	30004700	30004701
chr11	30006149	30006150
chr11	30006351	30006352
chr11	30006457	30006458
chr11	30006511	30006512
chr11	30006600	30006601
chr11	30006649	30006650
chr11	30006670	30006671
chr11	30006679	30006680
chr11	30006767	30006768
chr11	30006776	30006777
chr11	30006796	30006797
chr11	30006801	30006802
chr11	30006881	30006882
chr11	30006905	30006906
chr11	30006929	30006930
chr11	30006987	30006988
chr11	30007029	30007030
chr11	30007055	30007056
chr11	30007076	30007077
chr11	30007086	30007087
chr11	30007134	30007135
chr11	30007212	30007213
chr11	30007220	30007221
chr11	30007321	30007322
chr11	30007336	30007337
chr11	30007353	30007354
chr11	30007410	30007411
chr11	30007670	30007671
chr11	30008019	30008020
chr11	30008052	30008053
chr11	30008114	30008115
chr11	30008165	30008166
chr11	30008228	30008229
chr11	30008242	30008243
chr11	30008252	30008253
chr11	30008262	30008263
chr11	30008338	30008339
chr11	30008401	30008402
chr11	30008404	30008405
chr11	30008491	30008492
chr11	30008629	30008630
chr11	30008672	30008673
chr11	30009466	30009467
chr11	30009688	30009689
chr11	30009694	30009695
chr11	30009744	30009745
chr11	30009806	30009807
chr11	30010483	30010484
chr11	30010583	30010584
chr11	30010941	30010942
chr11	30010947	30010948
chr11	30011315	30011316
chr11	30011340	30011341
chr11	30011526	30011527
chr11	30011784	30011785
chr11	30012371	30012372
chr11	30012697	30012698
chr11	30012753	30012754
chr11	30013024	30013025
chr11	30013772	30013773
chr11	30014682	30014683
chr11	30014741	30014742
chr11	30014903	30014904
chr11	30014904	30014905
chr11	30015582	30015583
chr11	30015832	30015833
chr11	30016423	30016424
chr11	30016829	30016830
chr11	30017298	30017299
chr11	30018107	30018108
chr11	30018320	30018321
chr11	30018451	30018452
chr11	30018738	30018739
chr11	30018748	30018749
chr11	30019142	30019143
chr11	30019159	30019160
chr11	30019178	30019179
chr11	30019471	30019472
chr11	30019654	30019655
chr11	30019655	30019656
chr11	30020190	30020191
chr11	30020434	30020435
chr11	30020810	30020811
chr11	30021003	30021004
chr11	30021846	30021847
chr11	30022024	30022025
chr11	30022072	30022073
chr11	30022264	30022265
chr11	30022456	30022457
chr11	30022699	30022700
chr11	30023750	30023751
chr11	30023794	30023795
chr11	30023893	30023894
chr11	30023941	30023942
chr11	30024240	30024241
chr11	30024366	30024367
chr11	30024592	30024593
chr11	30024850	30024851
chr11	30024998	30024999
chr11	30025201	30025202
chr11	30025264	30025265
chr11	30025421	30025422
chr11	30025471	30025472
chr11	30025725	30025726
chr11	30025899	30025900
chr11	30025964	30025965
chr11	30026071	30026072
chr11	30026089	30026090
chr11	30026321	30026322
chr11	30026458	30026459
chr11	30026495	30026496
chr11	30026968	30026969
chr11	30028092	30028093
chr11	30028149	30028150
chr11	30029140	30029141
chr11	30029198	30029199
chr11	30029277	30029278
chr11	30029288	30029289
chr11	30029303	30029304
chr11	30029315	30029316
chr11	30029376	30029377
chr11	30029506	30029507
chr11	30029518	30029519
chr11	30029558	30029559
chr11	30029569	30029570
chr11	30029728	30029729
chr11	30029824	30029825
chr11	30030061	30030062
chr11	30030065	30030066
chr11	30030066	30030067
chr11	30030120	30030121
chr11	30030212	30030213
chr11	30030227	30030228
chr11	30030261	30030262
chr11	30030271	30030272
chr11	30030307	30030308
chr11	30030318	30030319
chr11	30030423	30030424
chr11	30030526	30030527
chr11	30030573	30030574
chr11	30030612	30030613
chr11	30030631	30030632
chr11	30030771	30030772
chr11	30030798	30030799
chr11	30030834	30030835
chr11	30030835	30030836
chr11	30030976	30030977
chr11	30031037	30031038
chr11	30031282	30031283
chr11	30031394	30031395
chr11	30031435	30031436
chr11	30031606	30031607
chr11	30031612	30031613
chr11	30031872	30031873
chr11	30031917	30031918
chr11	30031931	30031932
chr11	30032081	30032082
chr11	30032115	30032116
chr11	30032206	30032207
chr11	30032299	30032300
chr11	30032309	30032310
chr11	30032433	30032434
chr11	30032520	30032521
chr11	30032631	30032632
chr11	30032670	30032671
chr11	30032709	30032710
chr11	30032744	30032745
chr11	30032824	30032825
chr11	30032831	30032832
chr11	30032834	30032835
chr11	30032896	30032897
chr11	30032972	30032973
chr11	30033006	30033007
chr11	30033042	30033043
chr11	30033045	30033046
chr11	30033050	30033051
chr11	30033177	30033178
chr11	30033193	30033194
chr11	30033211	30033212
chr11	30033215	30033216
chr11	30033354	30033355
chr11	30033379	30033380
chr11	30033426	30033427
chr11	30033500	30033501
chr11	30033536	30033537
chr11	30033593	30033594
chr11	30033604	30033605
chr11	30033610	30033611
chr11	30033613	30033614
chr11	30033713	30033714
chr11	30033726	30033727
chr11	30033755	30033756
chr11	30033788	30033789
chr11	30033797	30033798
chr11	30033885	30033886
chr11	30033896	30033897
chr11	30033915	30033916
chr11	30036145	30036146
chr11	30036186	30036187
chr11	30036205	30036206
chr11	30036316	30036317
chr11	30036444	30036445
chr11	30036485	30036486
chr11	30036537	30036538
chr11	30036685	30036686
chr11	30036807	30036808
chr11	30036861	30036862
chr11	30036924	30036925
chr11	30036936	30036937
chr11	30036958	30036959
chr11	30037046	30037047
chr11	30038024	30038025
chr11	30038286	30038287
chr11	30038448	30038449
chr11	30038518	30038519
chr11	30038543	30038544
chr11	30038545	30038546
chr11	30038678	30038679
chr11	30038683	30038684
chr11	30038686	30038687
chr11	30038809	30038810
chr11	30038846	30038847
chr11	30038868	30038869
chr11	30038873	30038874
chr11	30038938	30038939
chr11	30039393	30039394
chr11	30039422	30039423
chr11	30039608	30039609
chr11	30039654	30039655
chr11	30039683	30039684
chr11	30039686	30039687
chr11	30039785	30039786
chr11	30039832	30039833
chr11	30039915	30039916
chr11	30039932	30039933
chr11	30039945	30039946
chr11	30039980	30039981
chr11	30040032	30040033
chr11	30040054	30040055
chr11	30040200	30040201
chr11	30040245	30040246
chr11	30040299	30040300
chr11	30040329	30040330
chr11	30040330	30040331
chr11	30040358	30040359
chr11	30040402	30040403
chr11	30040404	30040405
chr11	30040529	30040530
chr11	30040774	30040775
chr11	30040815	30040816
chr11	30040861	30040862
chr11	30041045	30041046
chr11	30041097	30041098
chr11	30041705	30041706
chr11	30041822	30041823
chr11	30041861	30041862
chr11	30041915	30041916
chr11	30042098	30042099
chr11	30042121	30042122
chr11	30042160	30042161
chr11	30042233	30042234
chr11	30042454	30042455
chr11	30042465	30042466
chr11	30042509	30042510
chr11	30042530	30042531
chr11	30042571	30042572
chr11	30043375	30043376
chr11	30043511	30043512
chr11	30043806	30043807
chr11	30043808	30043809
chr11	30043950	30043951
chr11	30043963	30043964
chr11	30044311	30044312
chr11	30044367	30044368
chr11	30044471	30044472
chr11	30044646	30044647
chr11	30044703	30044704
chr11	30044768	30044769
chr11	30044967	30044968
chr11	30044969	30044970
chr11	30045002	30045003
chr11	30045003	30045004
chr11	30045114	30045115
chr11	30045122	30045123
chr11	30045140	30045141
chr11	30045147	30045148
chr11	30045166	30045167
chr11	30045235	30045236
chr11	30045236	30045237
chr11	30045325	30045326
chr11	30045657	30045658
chr11	30046157	30046158
chr11	30046402	30046403
chr11	30046582	30046583
chr11	30046841	30046842
chr11	30046899	30046900
chr11	30047175	30047176
chr11	30047351	30047352
chr11	30048023	30048024
chr11	30048070	30048071
chr11	30048109	30048110
chr11	30048471	30048472
chr11	30049095	30049096
chr11	30049127	30049128
chr11	30049174	30049175
chr11	30049186	30049187
chr11	30049311	30049312
chr11	30049323	30049324
chr11	30049380	30049381
chr11	30049386	30049387
chr11	30049497	30049498
chr11	30049500	30049501
chr11	30049546	30049547
chr11	30049735	30049736
chr11	30049878	30049879
chr11	30049931	30049932
chr11	30049992	30049993
chr11	30050112	30050113
chr11	30050129	30050130
chr11	30050199	30050200
chr11	30050458	30050459
chr11	30050620	30050621
chr11	30050775	30050776
chr11	30051121	30051122
chr11	30051180	30051181
chr11	30051402	30051403
chr11	30051463	30051464
chr11	30051478	30051479
chr11	30051568	30051569
chr11	30052173	30052174
chr11	30052178	30052179
chr11	30052375	30052376
chr11	30052444	30052445
chr11	30052632	30052633
chr11	30052695	30052696
chr11	30052793	30052794
chr11	30052859	30052860
chr11	30052861	30052862
chr11	30052862	30052863
chr11	30052929	30052930
chr11	30053071	30053072
chr11	30053270	30053271
chr11	30053494	30053495
chr11	30053972	30053973
chr11	30053977	30053978
chr11	30054036	30054037
chr11	30054109	30054110
chr11	30054122	30054123
chr11	30054216	30054217
chr11	30054428	30054429
chr11	30054519	30054520
chr11	30054631	30054632
chr11	30054715	30054716
chr11	30054811	30054812
chr11	30055193	30055194
chr11	30055214	30055215
chr11	30055415	30055416
chr11	30055487	30055488
chr11	30055527	30055528
chr11	30055530	30055531
chr11	30055578	30055579
chr11	30055914	30055915
chr11	30056157	30056158
chr11	30056390	30056391
chr11	30056461	30056462
chr11	30056472	30056473
chr11	30056581	30056582
chr11	30056625	30056626
chr11	30056680	30056681
chr11	30056785	30056786
chr11	30057064	30057065
chr11	30057076	30057077
chr11	30057084	30057085
chr11	30057132	30057133
chr11	30057151	30057152
chr11	30057225	30057226
chr11	30057319	30057320
chr11	30057350	30057351
chr11	30057383	30057384
chr11	30057522	30057523
chr11	30057544	30057545
chr11	30057560	30057561
chr11	30057594	30057595
chr11	30057618	30057619
chr11	30057950	30057951
chr11	30057962	30057963
chr11	30058210	30058211
chr11	30058214	30058215
chr11	30058333	30058334
chr11	30058569	30058570
chr11	30058592	30058593
chr11	30058658	30058659
chr11	30058719	30058720
chr11	30058862	30058863
chr11	30058933	30058934
chr11	30059020	30059021
chr11	30059199	30059200
chr11	30059285	30059286
chr11	30059463	30059464
chr11	30059690	30059691
chr11	30059863	30059864
chr11	30060018	30060019
chr11	30060045	30060046
chr11	30060088	30060089
chr11	30060285	30060286
chr11	30060430	30060431
chr11	30060460	30060461
chr11	30060849	30060850
chr11	30060876	30060877
chr11	30060929	30060930
chr11	30060954	30060955
chr11	30061029	30061030
chr11	30061222	30061223
chr11	30061431	30061432
chr11	30061538	30061539
chr11	30061647	30061648
chr11	30062222	30062223
chr11	30064335	30064336
chr11	30064660	30064661
chr11	30064797	30064798
chr11	30065105	30065106
chr11	30065142	30065143
chr11	30065212	30065213
chr11	30072098	30072099
chr11	30072139	30072140
chr11	30072173	30072174
chr11	30072203	30072204
chr11	30072289	30072290
chr11	30072612	30072613
chr11	30073020	30073021
chr11	30073395	30073396
chr11	30073467	30073468
chr11	30073592	30073593
chr11	30073687	30073688
chr11	30073690	30073691
chr11	30073712	30073713
chr11	30073720	30073721
chr11	30073730	30073731
chr11	30073734	30073735
chr11	30073738	30073739
chr11	30073744	30073745
chr11	30073759	30073760
chr11	30073760	30073761
chr11	30073763	30073764
chr11	30073803	30073804
chr11	30073809	30073810
chr11	30073819	30073820
chr11	30073822	30073823
chr11	30073837	30073838
chr11	30073873	30073874
chr11	30073883	30073884
chr11	30073886	30073887
chr11	30073917	30073918
chr11	30073932	30073933
chr11	30073974	30073975
chr11	30074004	30074005
chr11	30074007	30074008
chr11	30074008	30074009
chr11	30074207	30074208
chr11	30074244	30074245
chr11	30074265	30074266
chr11	30074344	30074345
chr11	30074399	30074400
chr11	30074400	30074401
chr11	30074401	30074402
chr11	30074712	30074713
chr11	30074826	30074827
chr11	30075089	30075090
chr11	30075239	30075240
chr11	30075489	30075490
chr11	30075614	30075615
chr11	30075671	30075672
chr11	30075752	30075753
chr11	30075846	30075847
chr11	30075977	30075978
chr11	30075980	30075981
chr11	30076448	30076449
chr11	30076449	30076450
chr11	30076665	30076666
chr11	30076980	30076981
chr11	30077429	30077430
chr11	30078189	30078190
chr11	30078328	30078329
chr11	30078452	30078453
chr11	30078472	30078473
chr11	30078603	30078604
chr11	30078639	30078640
chr11	30078679	30078680
chr11	30078709	30078710
chr11	30078989	30078990
chr11	30079284	30079285
chr11	30079585	30079586
chr11	30079782	30079783
chr11	30079930	30079931
chr11	30080053	30080054
chr11	30080510	30080511
chr11	30080562	30080563
chr11	30080640	30080641
chr11	30080712	30080713
chr11	30080856	30080857
chr11	30080986	30080987
chr11	30081321	30081322
chr11	30081717	30081718
chr11	30081857	30081858
chr11	30082321	30082322
chr11	30082770	30082771
chr11	30082799	30082800
chr11	30082881	30082882
chr11	30083159	30083160
chr11	30083445	30083446
chr11	30083521	30083522
chr11	30083566	30083567
chr11	30083721	30083722
chr11	30083928	30083929
chr11	30083962	30083963
chr11	30083985	30083986
chr11	30084050	30084051
chr11	30084057	30084058
chr11	30084100	30084101
chr11	30084101	30084102
chr11	30084112	30084113
chr11	30084115	30084116
chr11	30084120	30084121
chr11	30084172	30084173
chr11	30084766	30084767
chr11	30084813	30084814
chr11	30084817	30084818
chr11	30085514	30085515
chr11	30086279	30086280
chr11	30086710	30086711
chr11	30087350	30087351
chr11	30087451	30087452
chr11	30087671	30087672
chr11	30087710	30087711
chr11	30087877	30087878
chr11	30088047	30088048
chr11	30088343	30088344
chr11	30088400	30088401
chr11	30088419	30088420
chr11	30088471	30088472
chr11	30088482	30088483
chr11	30088558	30088559
chr11	30088928	30088929
chr11	30088988	30088989
chr11	30089112	30089113
chr11	30089318	30089319
chr11	30089541	30089542
chr11	30089621	30089622
chr11	30089768	30089769
chr11	30089834	30089835
chr11	30089869	30089870
chr11	30089902	30089903
chr11	30089924	30089925
chr11	30089926	30089927
chr11	30090049	30090050
chr11	30090051	30090052
chr11	30090108	30090109
chr11	30090113	30090114
chr11	30090114	30090115
chr11	30090121	30090122
chr11	30090184	30090185
chr11	30090196	30090197
chr11	30090221	30090222
chr11	30090334	30090335
chr11	30090439	30090440
chr11	30090451	30090452
chr11	30090484	30090485
chr11	30090779	30090780
chr11	30090806	30090807
chr11	30090832	30090833
chr11	30090864	30090865
chr11	30090899	30090900
chr11	30091079	30091080
chr11	30091147	30091148
chr11	30091168	30091169
chr11	30091229	30091230
chr11	30091384	30091385
chr11	30091432	30091433
chr11	30091479	30091480
chr11	30091785	30091786
chr11	30091800	30091801
chr11	30091843	30091844
chr11	30091858	30091859
chr11	30091860	30091861
chr11	30091880	30091881
chr11	30092011	30092012
chr11	30092024	30092025
chr11	30092028	30092029
chr11	30092049	30092050
chr11	30092415	30092416
chr11	30092423	30092424
chr11	30092568	30092569
chr11	30092855	30092856
chr11	30092954	30092955
chr11	30092994	30092995
chr11	30093062	30093063
chr11	30093147	30093148
chr11	30093435	30093436
chr11	30093470	30093471
chr11	30093584	30093585
chr11	30093644	30093645
chr11	30093719	30093720
chr11	30093723	30093724
chr11	30093747	30093748
chr11	30093757	30093758
chr11	30093765	30093766
chr11	30093777	30093778
chr11	30093929	30093930
chr11	30093945	30093946
chr11	30093948	30093949
chr11	30094009	30094010
chr11	30094139	30094140
chr11	30094360	30094361
chr11	30094763	30094764
chr11	30094773	30094774
chr11	30094844	30094845
chr11	30094859	30094860
chr11	30094868	30094869
chr11	30094887	30094888
chr11	30094958	30094959
chr11	30095254	30095255
chr11	30095267	30095268
chr11	30095436	30095437
chr11	30095458	30095459
chr11	30095461	30095462
chr11	30095544	30095545
chr11	30095567	30095568
chr11	30095696	30095697
chr11	30095768	30095769
chr11	30095782	30095783
chr11	30095870	30095871
chr11	30096235	30096236
chr11	30096362	30096363
chr11	30097088	30097089
chr11	30097139	30097140
chr11	30097162	30097163
chr11	30097322	30097323
chr11	30097409	30097410
chr11	30098102	30098103
chr11	30098173	30098174
chr11	30098401	30098402
chr11	30098833	30098834
chr11	30099181	30099182
chr11	30099270	30099271
chr11	30099272	30099273
chr11	30099276	30099277
chr11	30099278	30099279
chr11	30099282	30099283
chr11	30099284	30099285
chr11	30099288	30099289
chr11	30099290	30099291
chr11	30099294	30099295
chr11	30099312	30099313
chr11	30099565	30099566
chr11	30099602	30099603
chr11	30099960	30099961
chr11	30100780	30100781
chr11	30100825	30100826
chr11	30100834	30100835
chr11	30100967	30100968
chr11	30101016	30101017
chr11	30101071	30101072
chr11	30101163	30101164
chr11	30101363	30101364
chr11	30101937	30101938
chr11	30102270	30102271
chr11	30102435	30102436
chr11	30102501	30102502
chr11	30102518	30102519
chr11	30102909	30102910
chr11	30102924	30102925
chr11	30102990	30102991
chr11	30103436	30103437
chr11	30103521	30103522
chr11	30103549	30103550
chr11	30103551	30103552
chr11	30103554	30103555
chr11	30103569	30103570
chr11	30103704	30103705
chr11	30103728	30103729
chr11	30103762	30103763
chr11	30103884	30103885
chr11	30103887	30103888
chr11	30104062	30104063
chr11	30104065	30104066
chr11	30104139	30104140
chr11	30104172	30104173
chr11	30104229	30104230
chr11	30104397	30104398
chr11	30104579	30104580
chr11	30105291	30105292
chr11	30105300	30105301
chr11	30105980	30105981
chr11	30106196	30106197
chr11	30106297	30106298
chr11	30106328	30106329
chr11	30106355	30106356
chr11	30106358	30106359
chr11	30106691	30106692
chr11	30107435	30107436
chr11	30107504	30107505
chr11	30107590	30107591
chr11	30108693	30108694
chr11	30108715	30108716
chr11	30109231	30109232
chr11	30109330	30109331
chr11	30109414	30109415
chr11	30109818	30109819
chr11	30109995	30109996
chr11	30110186	30110187
chr11	30110330	30110331
chr11	30110386	30110387
chr11	30110482	30110483
chr11	30110601	30110602
chr11	30110656	30110657
chr11	30110839	30110840
chr11	30110965	30110966
chr11	30111003	30111004
chr11	30111031	30111032
chr11	30111099	30111100
chr11	30111153	30111154
chr11	30111168	30111169
chr11	30111252	30111253
chr11	30111482	30111483
chr11	30111562	30111563
chr11	30111639	30111640
chr11	30111656	30111657
chr11	30111667	30111668
chr11	30111696	30111697
chr11	30111698	30111699
chr11	30111736	30111737
chr11	30111885	30111886
chr11	30111899	30111900
chr11	30111974	30111975
chr11	30112073	30112074
chr11	30112186	30112187
chr11	30112202	30112203
chr11	30112352	30112353
chr11	30112584	30112585
chr11	30112587	30112588
chr11	30112590	30112591
chr11	30112622	30112623
chr11	30112627	30112628
chr11	30112638	30112639
chr11	30112763	30112764
chr11	30112776	30112777
chr11	30112884	30112885
chr11	30113060	30113061
chr11	30113090	30113091
chr11	30113319	30113320
chr11	30113621	30113622
chr11	30113900	30113901
chr11	30114081	30114082
chr11	30114266	30114267
chr11	30114273	30114274
chr11	30114323	30114324
chr11	30114349	30114350
chr11	30114386	30114387
chr11	30114496	30114497
chr11	30114542	30114543
chr11	30114565	30114566
chr11	30114581	30114582
chr11	30114599	30114600
chr11	30114804	30114805
chr11	30115231	30115232
chr11	30115325	30115326
chr11	30115431	30115432
chr11	30115445	30115446
chr11	30115529	30115530
chr11	30115645	30115646
chr11	30115750	30115751
chr11	30115756	30115757
chr11	30115858	30115859
chr11	30115961	30115962
chr11	30116067	30116068
chr11	30116306	30116307
chr11	30116308	30116309
chr11	30116343	30116344
chr11	30116499	30116500
chr11	30116500	30116501
chr11	30116547	30116548
chr11	30116684	30116685
chr11	30116780	30116781
chr11	30116891	30116892
chr11	30116918	30116919
chr11	30117059	30117060
chr11	30117131	30117132
chr11	30117145	30117146
chr11	30117209	30117210
chr11	30117286	30117287
chr11	30117390	30117391
chr11	30117453	30117454
chr11	30117800	30117801
chr11	30118183	30118184
chr11	30118196	30118197
chr11	30118359	30118360
chr11	30118523	30118524
chr11	30118553	30118554
chr11	30118599	30118600
chr11	30118602	30118603
chr11	30118823	30118824
chr11	30118837	30118838
chr11	30118839	30118840
chr11	30118868	30118869
chr11	30118885	30118886
chr11	30118945	30118946
chr11	30118951	30118952
chr11	30119041	30119042
chr11	30119061	30119062
chr11	30119532	30119533
chr11	30119549	30119550
chr11	30119583	30119584
chr11	30119591	30119592
chr11	30119784	30119785
chr11	30119791	30119792
chr11	30119804	30119805
chr11	30119806	30119807
chr11	30119911	30119912
chr11	30119912	30119913
chr11	30120023	30120024
chr11	30120041	30120042
chr11	30120088	30120089
chr11	30120124	30120125
chr11	30120131	30120132
chr11	30120210	30120211
chr11	30120211	30120212
chr11	30120222	30120223
chr11	30120271	30120272
chr11	30120342	30120343
chr11	30120453	30120454
chr11	30120480	30120481
chr11	30120522	30120523
chr11	30120565	30120566
chr11	30120577	30120578
chr11	30120631	30120632
chr11	30120870	30120871
chr11	30120871	30120872
chr11	30120901	30120902
chr11	30120968	30120969
chr11	30121062	30121063
chr11	30121109	30121110
chr11	30121134	30121135
chr11	30121135	30121136
chr11	30121143	30121144
chr11	30121153	30121154
chr11	30121226	30121227
chr11	30121233	30121234
chr11	30121343	30121344
chr11	30121420	30121421
chr11	30121438	30121439
chr11	30121445	30121446
chr11	30121462	30121463
chr11	30121737	30121738
chr11	30121738	30121739
chr11	30121877	30121878
chr11	30122000	30122001
chr11	30122026	30122027
chr11	30122099	30122100
chr11	30122107	30122108
chr11	30122109	30122110
chr11	30122142	30122143
chr11	30122148	30122149
chr11	30122163	30122164
chr11	30122218	30122219
chr11	30122273	30122274
chr11	30122324	30122325
chr11	30122410	30122411
chr11	30122509	30122510
chr11	30122524	30122525
chr11	30122656	30122657
chr11	30122675	30122676
chr11	30122705	30122706
chr11	30122802	30122803
chr11	30122952	30122953
chr11	30122981	30122982
chr11	30123155	30123156
chr11	30123156	30123157
chr11	30123216	30123217
chr11	30123221	30123222
chr11	30123234	30123235
chr11	30123445	30123446
chr11	30123530	30123531
chr11	30123531	30123532
chr11	30123638	30123639
chr11	30123724	30123725
chr11	30123999	30124000
chr11	30124072	30124073
chr11	30124270	30124271
chr11	30124396	30124397
chr11	30124465	30124466
chr11	30124522	30124523
chr11	30124525	30124526
chr11	30124559	30124560
chr11	30124560	30124561
chr11	30124629	30124630
chr11	30124854	30124855
chr11	30124858	30124859
chr11	30125072	30125073
chr11	30125093	30125094
chr11	30125154	30125155
chr11	30125237	30125238
chr11	30125239	30125240
chr11	30125267	30125268
chr11	30125317	30125318
chr11	30125353	30125354
chr11	30125430	30125431
chr11	30125516	30125517
chr11	30125529	30125530
chr11	30125538	30125539
chr11	30125598	30125599
chr11	30125716	30125717
chr11	30125717	30125718
chr11	30125736	30125737
chr11	30125748	30125749
chr11	30125765	30125766
chr11	30125785	30125786
chr11	30126097	30126098
chr11	30126131	30126132
chr11	30126163	30126164
chr11	30126303	30126304
chr11	30126790	30126791
chr11	30126893	30126894
chr11	30126930	30126931
chr11	30126970	30126971
chr11	30126973	30126974
chr11	30126977	30126978
chr11	30127266	30127267
chr11	30127293	30127294
chr11	30127297	30127298
chr11	30127307	30127308
chr11	30127383	30127384
chr11	30127390	30127391
chr11	30127449	30127450
chr11	30127466	30127467
chr11	30127470	30127471
chr11	30127482	30127483
chr11	30127520	30127521
chr11	30127570	30127571
chr11	30127630	30127631
chr11	30127674	30127675
chr11	30127702	30127703
chr11	30127708	30127709
chr11	30127709	30127710
chr11	30127718	30127719
chr11	30127761	30127762
chr11	30128025	30128026
chr11	30128195	30128196
chr11	30128201	30128202
chr11	30128272	30128273
chr11	30128550	30128551
chr11	30128596	30128597
chr11	30128776	30128777
chr11	30128778	30128779
chr11	30128911	30128912
chr11	30128971	30128972
chr11	30128995	30128996
chr11	30129059	30129060
chr11	30129102	30129103
chr11	30129287	30129288
chr11	30129427	30129428
chr11	30129446	30129447
chr11	30129512	30129513
chr11	30129727	30129728
chr11	30129897	30129898
chr11	30129943	30129944
chr11	30129944	30129945
chr11	30130124	30130125
chr11	30130380	30130381
chr11	30130561	30130562
chr11	30130658	30130659
chr11	30130675	30130676
chr11	30130862	30130863
chr11	30130865	30130866
chr11	30131181	30131182
chr11	30131355	30131356
chr11	30131440	30131441
chr11	30131536	30131537
chr11	30131607	30131608
chr11	30131804	30131805
chr11	30131846	30131847
chr11	30132090	30132091
chr11	30132335	30132336
chr11	30132444	30132445
chr11	30132486	30132487
chr11	30132492	30132493
chr11	30132547	30132548
chr11	30132741	30132742
chr11	30132765	30132766
chr11	30132796	30132797
chr11	30132799	30132800
chr11	30132812	30132813
chr11	30133024	30133025
chr11	30133421	30133422
chr11	30133555	30133556
chr11	30133699	30133700
chr11	30133857	30133858
chr11	30133995	30133996
chr11	30134022	30134023
chr11	30134023	30134024
chr11	30134035	30134036
chr11	30134049	30134050
chr11	30134071	30134072
chr11	30134076	30134077
chr11	30134090	30134091
chr11	30134091	30134092
chr11	30134157	30134158
chr11	30134187	30134188
chr11	30134190	30134191
chr11	30134267	30134268
chr11	30134299	30134300
chr11	30134542	30134543
chr11	30134578	30134579
chr11	30134593	30134594
chr11	30134641	30134642
chr11	30134883	30134884
chr11	30134949	30134950
chr11	30135029	30135030
chr11	30135063	30135064
chr11	30135191	30135192
chr11	30135228	30135229
chr11	30135357	30135358
chr11	30135434	30135435
chr11	30135498	30135499
chr11	30135524	30135525
chr11	30135960	30135961
chr11	30136010	30136011
chr11	30136505	30136506
chr11	30136581	30136582
chr11	30136606	30136607
chr11	30136701	30136702
chr11	30136707	30136708
chr11	30136726	30136727
chr11	30136996	30136997
chr11	30137095	30137096
chr11	30137539	30137540
chr11	30137551	30137552
chr11	30137810	30137811
chr11	30137945	30137946
chr11	30137976	30137977
chr11	30138018	30138019
chr11	30138137	30138138
chr11	30138142	30138143
chr11	30138227	30138228
chr11	30138340	30138341
chr11	30138746	30138747
chr11	30138947	30138948
chr11	30139139	30139140
chr11	30139533	30139534
chr11	30139542	30139543
chr11	30139555	30139556
chr11	30139572	30139573
chr11	30139577	30139578
chr11	30139609	30139610
chr11	30139693	30139694
chr11	30140003	30140004
chr11	30140133	30140134
chr11	30140658	30140659
chr11	30141569	30141570
chr11	30142639	30142640
chr11	30142907	30142908
chr11	30143008	30143009
chr11	30143406	30143407
chr11	30143575	30143576
chr11	30143762	30143763
chr11	30143781	30143782
chr11	30143823	30143824
chr11	30143875	30143876
chr11	30143915	30143916
chr11	30143940	30143941
chr11	30144031	30144032
chr11	30144192	30144193
chr11	30144240	30144241
chr11	30144252	30144253
chr11	30144311	30144312
chr11	30144340	30144341
chr11	30144437	30144438
chr11	30144440	30144441
chr11	30144520	30144521
chr11	30144526	30144527
chr11	30144547	30144548
chr11	30144603	30144604
chr11	30144810	30144811
chr11	30144871	30144872
chr11	30144931	30144932
chr11	30144990	30144991
chr11	30144991	30144992
chr11	30145076	30145077
chr11	30145100	30145101
chr11	30145397	30145398
chr11	30145459	30145460
chr11	30145461	30145462
chr11	30145538	30145539
chr11	30146134	30146135
chr11	30146368	30146369
chr11	30146426	30146427
chr11	30146499	30146500
chr11	30146546	30146547
chr11	30146547	30146548
chr11	30146564	30146565
chr11	30146625	30146626
chr11	30146697	30146698
chr11	30146879	30146880
chr11	30146885	30146886
chr11	30146895	30146896
chr11	30146899	30146900
chr11	30146989	30146990
chr11	30147093	30147094
chr11	30147127	30147128
chr11	30147141	30147142
chr11	30147254	30147255
chr11	30147330	30147331
chr11	30147408	30147409
chr11	30147443	30147444
chr11	30147447	30147448
chr11	30147744	30147745
chr11	30148340	30148341
chr11	30148411	30148412
chr11	30148448	30148449
chr11	30148558	30148559
chr11	30148692	30148693
chr11	30148905	30148906
chr11	30148914	30148915
chr11	30149070	30149071
chr11	30149350	30149351
chr11	30149369	30149370
chr11	30149381	30149382
chr11	30149657	30149658
chr11	30149715	30149716
chr11	30149752	30149753
chr11	30149793	30149794
chr11	30149817	30149818
chr11	30149864	30149865
chr11	30150054	30150055
chr11	30150076	30150077
chr11	30150090	30150091
chr11	30150096	30150097
chr11	30150182	30150183
chr11	30150238	30150239
chr11	30150241	30150242
chr11	30150276	30150277
chr11	30150293	30150294
chr11	30150403	30150404
chr11	30150448	30150449
chr11	30150466	30150467
chr11	30150530	30150531
chr11	30150703	30150704
chr11	30150874	30150875
chr11	30150908	30150909
chr11	30151171	30151172
chr11	30151250	30151251
chr11	30151314	30151315
chr11	30151673	30151674
chr11	30151759	30151760
chr11	30151879	30151880
chr11	30151906	30151907
chr11	30151990	30151991
chr11	30152116	30152117
chr11	30152120	30152121
chr11	30152180	30152181
chr11	30152275	30152276
chr11	30152313	30152314
chr11	30152314	30152315
chr11	30152373	30152374
chr11	30152447	30152448
chr11	30152453	30152454
chr11	30152458	30152459
chr11	30152629	30152630
chr11	30152859	30152860
chr11	30152886	30152887
chr11	30152893	30152894
chr11	30152907	30152908
chr11	30152944	30152945
chr11	30152951	30152952
chr11	30152968	30152969
chr11	30152994	30152995
chr11	30153067	30153068
chr11	30153072	30153073
chr11	30153084	30153085
chr11	30153098	30153099
chr11	30153172	30153173
chr11	30153199	30153200
chr11	30153407	30153408
chr11	30153411	30153412
chr11	30153424	30153425
chr11	30153438	30153439
chr11	30153479	30153480
chr11	30153567	30153568
chr11	30153574	30153575
chr11	30153579	30153580
chr11	30153629	30153630
chr11	30153657	30153658
chr11	30153705	30153706
chr11	30153712	30153713
chr11	30153887	30153888
chr11	30153913	30153914
chr11	30154164	30154165
chr11	30154204	30154205
chr11	30154404	30154405
chr11	30154499	30154500
chr11	30154568	30154569
chr11	30154653	30154654
chr11	30154684	30154685
chr11	30161002	30161003
chr11	30169791	30169792
chr11	30214736	30214737
chr11	30237607	30237608
chr11	30243053	30243054
chr11	30248507	30248508
chr11	30259264	30259265
chr11	30270158	30270159
chr11	30270188	30270189
chr11	30293255	30293256
chr11	30297471	30297472
chr11	30297484	30297485
chr11	30315706	30315707
chr11	30315735	30315736
chr11	30315748	30315749
chr11	30315789	30315790
chr11	30315823	30315824
chr11	30315852	30315853
chr11	30315892	30315893
chr11	30316065	30316066
chr11	30316072	30316073
chr11	30316082	30316083
chr11	30316083	30316084
chr11	30316093	30316094
chr11	30316095	30316096
chr11	30316097	30316098
chr11	30316105	30316106
chr11	30316107	30316108
chr11	30316127	30316128
chr11	30316129	30316130
chr11	30316148	30316149
chr11	30316151	30316152
chr11	30316161	30316162
chr11	30316188	30316189
chr11	30316338	30316339
chr11	30360332	30360333
chr11	30362353	30362354
chr11	30382253	30382254
chr11	30382310	30382311
chr11	30382318	30382319
chr11	30409468	30409469
chr11	30411454	30411455
chr11	30429201	30429202
chr11	30429202	30429203
chr11	30429236	30429237
chr11	30429246	30429247
chr11	30429515	30429516
chr11	30429523	30429524
chr11	30430770	30430771
chr11	30452438	30452439
chr11	30458276	30458277
chr11	30488274	30488275
chr11	30525676	30525677
chr11	30531466	30531467
chr11	30534913	30534914
chr11	30549530	30549531
chr11	30558556	30558557
chr11	30559826	30559827
chr11	30569041	30569042
chr11	30580138	30580139
chr11	30588588	30588589
chr11	30597831	30597832
chr11	30625910	30625911
chr11	30625949	30625950
chr11	30630132	30630133
chr11	30630172	30630173
chr11	30665886	30665887
chr11	30665895	30665896
chr11	30665900	30665901
chr11	30665907	30665908
chr11	30665954	30665955
chr11	30666235	30666236
chr11	30666593	30666594
chr11	30670408	30670409
chr11	30678756	30678757
chr11	30708524	30708525
chr11	30714114	30714115
chr11	30736062	30736063
chr11	30746373	30746374
chr11	30746436	30746437
chr11	30749745	30749746
chr11	30750364	30750365
chr11	30777363	30777364
chr11	30777369	30777370
chr11	30777374	30777375
chr11	30778933	30778934
chr11	30819336	30819337
chr11	30871627	30871628
chr11	30872795	30872796
chr11	30872864	30872865
chr11	30878116	30878117
chr11	30881808	30881809
chr11	30886340	30886341
chr11	30888916	30888917
chr11	30913652	30913653
chr11	30933432	30933433
chr11	30933488	30933489
chr11	30933536	30933537
chr11	30936261	30936262
chr11	30969207	30969208
chr11	30971495	30971496
chr11	30971498	30971499
chr11	30971515	30971516
chr11	31017782	31017783
chr11	31017791	31017792
chr11	31027324	31027325
chr11	31033991	31033992
chr11	31050657	31050658
chr11	31070029	31070030
chr11	31083240	31083241
chr11	31083262	31083263
chr11	31122654	31122655
chr11	31150755	31150756
chr11	31150775	31150776
chr11	31201259	31201260
chr11	31215511	31215512
chr11	31224703	31224704
chr11	31240932	31240933
chr11	31240945	31240946
chr11	31256699	31256700
chr11	31257932	31257933
chr11	31287926	31287927
chr11	31287976	31287977
chr11	31287981	31287982
chr11	31288182	31288183
chr11	31288805	31288806
chr11	31292707	31292708
chr11	31304542	31304543
chr11	31312707	31312708
chr11	31313828	31313829
chr11	31314044	31314045
chr11	31314050	31314051
chr11	31314056	31314057
chr11	31314069	31314070
chr11	31314085	31314086
chr11	31314093	31314094
chr11	31330702	31330703
chr11	31332074	31332075
chr11	31341375	31341376
chr11	31341431	31341432
chr11	31345829	31345830
chr11	31348635	31348636
chr11	31363782	31363783
chr11	31367303	31367304
chr11	31403846	31403847
chr11	31403894	31403895
chr11	31418378	31418379
chr11	31418386	31418387
chr11	31432725	31432726
chr11	31432765	31432766
chr11	31432774	31432775
chr11	31432776	31432777
chr11	31433062	31433063
chr11	31433079	31433080
chr11	31434086	31434087
chr11	31434091	31434092
chr11	31438255	31438256
chr11	31438469	31438470
chr11	31438955	31438956
chr11	31439280	31439281
chr11	31439376	31439377
chr11	31439385	31439386
chr11	31439386	31439387
chr11	31439390	31439391
chr11	31439414	31439415
chr11	31439420	31439421
chr11	31439602	31439603
chr11	31439622	31439623
chr11	31439643	31439644
chr11	31439652	31439653
chr11	31447704	31447705
chr11	31448060	31448061
chr11	31448142	31448143
chr11	31454068	31454069
chr11	31454136	31454137
chr11	31454302	31454303
chr11	31454319	31454320
chr11	31454449	31454450
chr11	31454472	31454473
chr11	31454610	31454611
chr11	31454612	31454613
chr11	31457630	31457631
chr11	31457637	31457638
chr11	31457643	31457644
chr11	31457650	31457651
chr11	31457651	31457652
chr11	31457659	31457660
chr11	31457668	31457669
chr11	31457671	31457672
chr11	31457681	31457682
chr11	31457708	31457709
chr11	31466597	31466598
chr11	31466646	31466647
chr11	31502824	31502825
chr11	31504791	31504792
chr11	31523211	31523212
chr11	31527166	31527167
chr11	31529463	31529464
chr11	31529481	31529482
chr11	31529491	31529492
chr11	31537597	31537598
chr11	31539664	31539665
chr11	31539680	31539681
chr11	31539720	31539721
chr11	31539996	31539997
chr11	31540037	31540038
chr11	31540052	31540053
chr11	31540061	31540062
chr11	31540208	31540209
chr11	31548973	31548974
chr11	31548995	31548996
chr11	31548997	31548998
chr11	31565439	31565440
chr11	31565490	31565491
chr11	31573766	31573767
chr11	31582581	31582582
chr11	31582587	31582588
chr11	31596799	31596800
chr11	31596846	31596847
chr11	31597449	31597450
chr11	31597695	31597696
chr11	31597732	31597733
chr11	31598118	31598119
chr11	31598613	31598614
chr11	31598622	31598623
chr11	31598634	31598635
chr11	31598716	31598717
chr11	31614201	31614202
chr11	31615332	31615333
chr11	31615400	31615401
chr11	31615571	31615572
chr11	31615638	31615639
chr11	31615649	31615650
chr11	31615689	31615690
chr11	31615710	31615711
chr11	31615815	31615816
chr11	31615846	31615847
chr11	31615858	31615859
chr11	31615875	31615876
chr11	31615896	31615897
chr11	31616120	31616121
chr11	31616131	31616132
chr11	31616275	31616276
chr11	31616291	31616292
chr11	31616306	31616307
chr11	31616319	31616320
chr11	31616373	31616374
chr11	31616407	31616408
chr11	31616416	31616417
chr11	31616423	31616424
chr11	31616480	31616481
chr11	31616533	31616534
chr11	31616614	31616615
chr11	31616709	31616710
chr11	31616853	31616854
chr11	31616972	31616973
chr11	31617062	31617063
chr11	31617200	31617201
chr11	31617205	31617206
chr11	31617465	31617466
chr11	31617703	31617704
chr11	31617886	31617887
chr11	31618205	31618206
chr11	31618291	31618292
chr11	31618322	31618323
chr11	31618363	31618364
chr11	31618370	31618371
chr11	31618424	31618425
chr11	31618525	31618526
chr11	31618528	31618529
chr11	31618847	31618848
chr11	31618890	31618891
chr11	31618919	31618920
chr11	31619008	31619009
chr11	31619244	31619245
chr11	31619279	31619280
chr11	31619508	31619509
chr11	31619727	31619728
chr11	31619841	31619842
chr11	31619900	31619901
chr11	31620024	31620025
chr11	31620096	31620097
chr11	31620127	31620128
chr11	31620135	31620136
chr11	31620178	31620179
chr11	31620221	31620222
chr11	31620264	31620265
chr11	31620294	31620295
chr11	31620421	31620422
chr11	31620432	31620433
chr11	31620504	31620505
chr11	31620539	31620540
chr11	31620548	31620549
chr11	31620553	31620554
chr11	31620640	31620641
chr11	31620650	31620651
chr11	31621248	31621249
chr11	31621405	31621406
chr11	31621436	31621437
chr11	31621479	31621480
chr11	31621509	31621510
chr11	31621686	31621687
chr11	31621841	31621842
chr11	31622030	31622031
chr11	31622073	31622074
chr11	31622107	31622108
chr11	31622276	31622277
chr11	31622567	31622568
chr11	31622589	31622590
chr11	31622629	31622630
chr11	31622635	31622636
chr11	31622734	31622735
chr11	31622752	31622753
chr11	31622763	31622764
chr11	31622869	31622870
chr11	31622870	31622871
chr11	31622915	31622916
chr11	31622916	31622917
chr11	31622925	31622926
chr11	31623219	31623220
chr11	31623247	31623248
chr11	31623428	31623429
chr11	31623481	31623482
chr11	31623709	31623710
chr11	31623863	31623864
chr11	31623931	31623932
chr11	31624952	31624953
chr11	31625017	31625018
chr11	31625028	31625029
chr11	31625168	31625169
chr11	31625519	31625520
chr11	31625541	31625542
chr11	31625652	31625653
chr11	31625682	31625683
chr11	31625715	31625716
chr11	31625780	31625781
chr11	31626009	31626010
chr11	31626412	31626413
chr11	31626414	31626415
chr11	31626494	31626495
chr11	31626659	31626660
chr11	31626920	31626921
chr11	31627209	31627210
chr11	31627246	31627247
chr11	31627321	31627322
chr11	31627346	31627347
chr11	31627371	31627372
chr11	31627699	31627700
chr11	31627713	31627714
chr11	31627749	31627750
chr11	31628222	31628223
chr11	31628317	31628318
chr11	31628364	31628365
chr11	31628390	31628391
chr11	31628433	31628434
chr11	31628486	31628487
chr11	31628489	31628490
chr11	31628565	31628566
chr11	31628598	31628599
chr11	31628799	31628800
chr11	31628817	31628818
chr11	31628837	31628838
chr11	31628892	31628893
chr11	31629007	31629008
chr11	31629018	31629019
chr11	31629097	31629098
chr11	31629137	31629138
chr11	31629139	31629140
chr11	31629232	31629233
chr11	31629241	31629242
chr11	31629250	31629251
chr11	31629263	31629264
chr11	31629274	31629275
chr11	31629327	31629328
chr11	31629414	31629415
chr11	31629473	31629474
chr11	31629484	31629485
chr11	31629555	31629556
chr11	31629556	31629557
chr11	31629612	31629613
chr11	31629614	31629615
chr11	31629629	31629630
chr11	31629692	31629693
chr11	31629704	31629705
chr11	31629720	31629721
chr11	31629727	31629728
chr11	31629735	31629736
chr11	31629773	31629774
chr11	31629852	31629853
chr11	31629909	31629910
chr11	31630176	31630177
chr11	31630304	31630305
chr11	31630310	31630311
chr11	31630329	31630330
chr11	31630434	31630435
chr11	31630490	31630491
chr11	31630558	31630559
chr11	31630560	31630561
chr11	31630567	31630568
chr11	31630602	31630603
chr11	31630615	31630616
chr11	31630755	31630756
chr11	31630814	31630815
chr11	31630923	31630924
chr11	31631049	31631050
chr11	31631346	31631347
chr11	31631374	31631375
chr11	31631517	31631518
chr11	31631559	31631560
chr11	31631585	31631586
chr11	31631612	31631613
chr11	31631641	31631642
chr11	31631651	31631652
chr11	31631681	31631682
chr11	31631709	31631710
chr11	31631721	31631722
chr11	31631873	31631874
chr11	31631914	31631915
chr11	31631996	31631997
chr11	31632011	31632012
chr11	31632153	31632154
chr11	31632155	31632156
chr11	31632156	31632157
chr11	31632198	31632199
chr11	31632335	31632336
chr11	31632502	31632503
chr11	31632586	31632587
chr11	31632713	31632714
chr11	31632839	31632840
chr11	31632858	31632859
chr11	31633021	31633022
chr11	31633053	31633054
chr11	31634077	31634078
chr11	31634100	31634101
chr11	31634131	31634132
chr11	31634208	31634209
chr11	31634230	31634231
chr11	31634247	31634248
chr11	31634258	31634259
chr11	31634304	31634305
chr11	31634371	31634372
chr11	31634402	31634403
chr11	31634427	31634428
chr11	31634436	31634437
chr11	31634439	31634440
chr11	31634461	31634462
chr11	31634473	31634474
chr11	31634495	31634496
chr11	31634517	31634518
chr11	31634518	31634519
chr11	31634563	31634564
chr11	31634594	31634595
chr11	31634607	31634608
chr11	31634640	31634641
chr11	31634731	31634732
chr11	31634753	31634754
chr11	31634759	31634760
chr11	31634828	31634829
chr11	31634834	31634835
chr11	31634850	31634851
chr11	31634881	31634882
chr11	31634896	31634897
chr11	31634939	31634940
chr11	31635088	31635089
chr11	31635255	31635256
chr11	31635263	31635264
chr11	31635307	31635308
chr11	31635356	31635357
chr11	31635373	31635374
chr11	31635424	31635425
chr11	31635425	31635426
chr11	31635440	31635441
chr11	31635499	31635500
chr11	31635559	31635560
chr11	31635563	31635564
chr11	31635616	31635617
chr11	31635663	31635664
chr11	31635668	31635669
chr11	31635686	31635687
chr11	31635778	31635779
chr11	31635904	31635905
chr11	31636029	31636030
chr11	31636033	31636034
chr11	31636035	31636036
chr11	31636167	31636168
chr11	31636168	31636169
chr11	31636222	31636223
chr11	31636298	31636299
chr11	31636420	31636421
chr11	31636479	31636480
chr11	31636601	31636602
chr11	31636823	31636824
chr11	31636862	31636863
chr11	31636869	31636870
chr11	31637521	31637522
chr11	31637761	31637762
chr11	31637908	31637909
chr11	31637950	31637951
chr11	31638275	31638276
chr11	31638350	31638351
chr11	31638539	31638540
chr11	31638909	31638910
chr11	31639031	31639032
chr11	31639386	31639387
chr11	31639729	31639730
chr11	31639791	31639792
chr11	31639798	31639799
chr11	31639812	31639813
chr11	31639833	31639834
chr11	31640094	31640095
chr11	31640095	31640096
chr11	31640207	31640208
chr11	31640259	31640260
chr11	31640271	31640272
chr11	31640298	31640299
chr11	31640306	31640307
chr11	31640450	31640451
chr11	31640466	31640467
chr11	31640626	31640627
chr11	31640651	31640652
chr11	31640694	31640695
chr11	31640715	31640716
chr11	31640716	31640717
chr11	31640717	31640718
chr11	31640803	31640804
chr11	31640826	31640827
chr11	31640830	31640831
chr11	31640851	31640852
chr11	31640859	31640860
chr11	31640869	31640870
chr11	31640973	31640974
chr11	31640974	31640975
chr11	31641009	31641010
chr11	31641071	31641072
chr11	31641364	31641365
chr11	31641462	31641463
chr11	31641752	31641753
chr11	31641753	31641754
chr11	31641782	31641783
chr11	31641832	31641833
chr11	31641930	31641931
chr11	31642123	31642124
chr11	31642140	31642141
chr11	31642146	31642147
chr11	31642208	31642209
chr11	31642257	31642258
chr11	31642286	31642287
chr11	31642426	31642427
chr11	31642457	31642458
chr11	31642563	31642564
chr11	31642596	31642597
chr11	31642602	31642603
chr11	31642628	31642629
chr11	31642755	31642756
chr11	31642857	31642858
chr11	31642862	31642863
chr11	31642872	31642873
chr11	31642942	31642943
chr11	31642964	31642965
chr11	31643099	31643100
chr11	31643144	31643145
chr11	31643311	31643312
chr11	31643455	31643456
chr11	31643456	31643457
chr11	31643549	31643550
chr11	31643577	31643578
chr11	31643584	31643585
chr11	31643619	31643620
chr11	31643722	31643723
chr11	31643735	31643736
chr11	31643879	31643880
chr11	31644015	31644016
chr11	31644088	31644089
chr11	31644270	31644271
chr11	31644306	31644307
chr11	31644315	31644316
chr11	31644329	31644330
chr11	31645889	31645890
chr11	31646032	31646033
chr11	31646053	31646054
chr11	31646095	31646096
chr11	31646114	31646115
chr11	31646174	31646175
chr11	31646246	31646247
chr11	31646252	31646253
chr11	31646284	31646285
chr11	31646305	31646306
chr11	31646326	31646327
chr11	31646334	31646335
chr11	31646363	31646364
chr11	31646419	31646420
chr11	31646462	31646463
chr11	31646565	31646566
chr11	31646677	31646678
chr11	31646710	31646711
chr11	31646765	31646766
chr11	31646790	31646791
chr11	31646971	31646972
chr11	31647091	31647092
chr11	31647101	31647102
chr11	31647110	31647111
chr11	31647142	31647143
chr11	31647166	31647167
chr11	31647223	31647224
chr11	31647247	31647248
chr11	31647341	31647342
chr11	31647406	31647407
chr11	31647426	31647427
chr11	31647467	31647468
chr11	31647468	31647469
chr11	31647608	31647609
chr11	31647642	31647643
chr11	31647668	31647669
chr11	31647674	31647675
chr11	31647844	31647845
chr11	31647849	31647850
chr11	31648026	31648027
chr11	31648046	31648047
chr11	31648073	31648074
chr11	31648125	31648126
chr11	31648198	31648199
chr11	31648200	31648201
chr11	31648211	31648212
chr11	31648215	31648216
chr11	31648276	31648277
chr11	31648385	31648386
chr11	31648453	31648454
chr11	31648476	31648477
chr11	31648520	31648521
chr11	31648605	31648606
chr11	31648624	31648625
chr11	31648634	31648635
chr11	31648653	31648654
chr11	31648907	31648908
chr11	31648920	31648921
chr11	31649043	31649044
chr11	31649076	31649077
chr11	31649101	31649102
chr11	31649173	31649174
chr11	31649295	31649296
chr11	31649379	31649380
chr11	31649399	31649400
chr11	31649400	31649401
chr11	31649401	31649402
chr11	31649437	31649438
chr11	31649484	31649485
chr11	31649502	31649503
chr11	31649531	31649532
chr11	31649536	31649537
chr11	31649545	31649546
chr11	31649555	31649556
chr11	31649648	31649649
chr11	31649777	31649778
chr11	31649804	31649805
chr11	31649893	31649894
chr11	31650055	31650056
chr11	31650286	31650287
chr11	31650353	31650354
chr11	31650355	31650356
chr11	31650377	31650378
chr11	31650385	31650386
chr11	31650542	31650543
chr11	31650731	31650732
chr11	31650885	31650886
chr11	31650919	31650920
chr11	31651030	31651031
chr11	31651286	31651287
chr11	31651305	31651306
chr11	31651436	31651437
chr11	31651543	31651544
chr11	31651574	31651575
chr11	31651595	31651596
chr11	31651615	31651616
chr11	31651673	31651674
chr11	31651725	31651726
chr11	31651797	31651798
chr11	31651848	31651849
chr11	31652239	31652240
chr11	31652305	31652306
chr11	31652429	31652430
chr11	31652463	31652464
chr11	31652656	31652657
chr11	31652949	31652950
chr11	31652990	31652991
chr11	31653015	31653016
chr11	31653023	31653024
chr11	31653207	31653208
chr11	31653232	31653233
chr11	31653274	31653275
chr11	31653508	31653509
chr11	31653525	31653526
chr11	31653545	31653546
chr11	31653558	31653559
chr11	31653598	31653599
chr11	31653662	31653663
chr11	31653669	31653670
chr11	31653677	31653678
chr11	31653682	31653683
chr11	31653765	31653766
chr11	31653787	31653788
chr11	31654121	31654122
chr11	31654330	31654331
chr11	31654461	31654462
chr11	31654569	31654570
chr11	31654624	31654625
chr11	31654629	31654630
chr11	31654665	31654666
chr11	31654753	31654754
chr11	31654755	31654756
chr11	31654938	31654939
chr11	31654981	31654982
chr11	31655174	31655175
chr11	31655189	31655190
chr11	31655375	31655376
chr11	31655411	31655412
chr11	31655628	31655629
chr11	31655642	31655643
chr11	31656322	31656323
chr11	31656327	31656328
chr11	31656333	31656334
chr11	31656374	31656375
chr11	31656971	31656972
chr11	31657076	31657077
chr11	31657330	31657331
chr11	31657421	31657422
chr11	31657433	31657434
chr11	31657436	31657437
chr11	31657482	31657483
chr11	31657487	31657488
chr11	31657503	31657504
chr11	31657574	31657575
chr11	31657653	31657654
chr11	31657715	31657716
chr11	31657883	31657884
chr11	31657911	31657912
chr11	31657930	31657931
chr11	31657962	31657963
chr11	31657970	31657971
chr11	31657983	31657984
chr11	31658007	31658008
chr11	31658048	31658049
chr11	31658203	31658204
chr11	31658214	31658215
chr11	31658224	31658225
chr11	31658364	31658365
chr11	31658398	31658399
chr11	31658421	31658422
chr11	31658540	31658541
chr11	31658739	31658740
chr11	31659073	31659074
chr11	31659084	31659085
chr11	31659386	31659387
chr11	31659495	31659496
chr11	31659610	31659611
chr11	31659637	31659638
chr11	31659641	31659642
chr11	31659707	31659708
chr11	31659872	31659873
chr11	31659936	31659937
chr11	31659939	31659940
chr11	31659952	31659953
chr11	31659989	31659990
chr11	31660094	31660095
chr11	31660109	31660110
chr11	31660138	31660139
chr11	31660177	31660178
chr11	31660219	31660220
chr11	31660221	31660222
chr11	31660222	31660223
chr11	31660244	31660245
chr11	31660303	31660304
chr11	31660311	31660312
chr11	31660341	31660342
chr11	31660417	31660418
chr11	31660551	31660552
chr11	31660604	31660605
chr11	31660792	31660793
chr11	31660881	31660882
chr11	31660915	31660916
chr11	31660918	31660919
chr11	31660947	31660948
chr11	31661031	31661032
chr11	31661129	31661130
chr11	31661194	31661195
chr11	31661261	31661262
chr11	31661524	31661525
chr11	31661584	31661585
chr11	31661766	31661767
chr11	31661861	31661862
chr11	31661937	31661938
chr11	31661962	31661963
chr11	31662508	31662509
chr11	31662541	31662542
chr11	31662601	31662602
chr11	31662619	31662620
chr11	31662786	31662787
chr11	31663115	31663116
chr11	31663276	31663277
chr11	31663324	31663325
chr11	31663716	31663717
chr11	31664061	31664062
chr11	31664392	31664393
chr11	31664456	31664457
chr11	31664476	31664477
chr11	31664480	31664481
chr11	31664569	31664570
chr11	31664641	31664642
chr11	31664742	31664743
chr11	31664902	31664903
chr11	31665109	31665110
chr11	31665148	31665149
chr11	31665179	31665180
chr11	31665239	31665240
chr11	31665284	31665285
chr11	31665373	31665374
chr11	31665612	31665613
chr11	31665663	31665664
chr11	31665834	31665835
chr11	31665840	31665841
chr11	31665858	31665859
chr11	31665927	31665928
chr11	31666241	31666242
chr11	31666281	31666282
chr11	31666371	31666372
chr11	31666377	31666378
chr11	31666518	31666519
chr11	31666591	31666592
chr11	31666767	31666768
chr11	31666863	31666864
chr11	31666952	31666953
chr11	31667032	31667033
chr11	31667051	31667052
chr11	31667129	31667130
chr11	31667153	31667154
chr11	31667177	31667178
chr11	31667230	31667231
chr11	31667520	31667521
chr11	31667522	31667523
chr11	31668428	31668429
chr11	31668598	31668599
chr11	31668599	31668600
chr11	31668832	31668833
chr11	31669101	31669102
chr11	31669118	31669119
chr11	31669129	31669130
chr11	31669350	31669351
chr11	31669544	31669545
chr11	31669685	31669686
chr11	31669793	31669794
chr11	31669864	31669865
chr11	31670341	31670342
chr11	31670371	31670372
chr11	31670408	31670409
chr11	31670449	31670450
chr11	31670462	31670463
chr11	31670509	31670510
chr11	31670510	31670511
chr11	31670579	31670580
chr11	31670624	31670625
chr11	31670855	31670856
chr11	31670911	31670912
chr11	31671028	31671029
chr11	31671061	31671062
chr11	31671101	31671102
chr11	31671220	31671221
chr11	31671304	31671305
chr11	31671308	31671309
chr11	31671312	31671313
chr11	31671316	31671317
chr11	31671353	31671354
chr11	31671365	31671366
chr11	31671373	31671374
chr11	31671385	31671386
chr11	31671475	31671476
chr11	31671632	31671633
chr11	31671652	31671653
chr11	31671836	31671837
chr11	31672026	31672027
chr11	31672076	31672077
chr11	31672217	31672218
chr11	31672242	31672243
chr11	31672311	31672312
chr11	31672364	31672365
chr11	31672414	31672415
chr11	31672426	31672427
chr11	31672515	31672516
chr11	31672581	31672582
chr11	31672615	31672616
chr11	31672660	31672661
chr11	31672717	31672718
chr11	31672775	31672776
chr11	31672835	31672836
chr11	31672937	31672938
chr11	31672981	31672982
chr11	31673006	31673007
chr11	31673040	31673041
chr11	31673062	31673063
chr11	31673067	31673068
chr11	31673293	31673294
chr11	31673318	31673319
chr11	31673455	31673456
chr11	31673669	31673670
chr11	31673868	31673869
chr11	31673877	31673878
chr11	31673925	31673926
chr11	31674116	31674117
chr11	31674184	31674185
chr11	31674251	31674252
chr11	31674460	31674461
chr11	31674651	31674652
chr11	31674726	31674727
chr11	31674865	31674866
chr11	31675198	31675199
chr11	31675272	31675273
chr11	31675587	31675588
chr11	31675602	31675603
chr11	31675655	31675656
chr11	31675747	31675748
chr11	31675966	31675967
chr11	31676380	31676381
chr11	31676673	31676674
chr11	31676774	31676775
chr11	31676864	31676865
chr11	31677008	31677009
chr11	31677048	31677049
chr11	31677072	31677073
chr11	31677161	31677162
chr11	31677259	31677260
chr11	31677349	31677350
chr11	31677370	31677371
chr11	31677378	31677379
chr11	31677466	31677467
chr11	31677546	31677547
chr11	31677691	31677692
chr11	31677712	31677713
chr11	31677740	31677741
chr11	31677822	31677823
chr11	31677984	31677985
chr11	31677994	31677995
chr11	31678204	31678205
chr11	31678363	31678364
chr11	31678493	31678494
chr11	31678527	31678528
chr11	31678560	31678561
chr11	31678726	31678727
chr11	31678856	31678857
chr11	31678915	31678916
chr11	31678942	31678943
chr11	31678955	31678956
chr11	31678961	31678962
chr11	31678988	31678989
chr11	31678993	31678994
chr11	31679143	31679144
chr11	31679162	31679163
chr11	31679232	31679233
chr11	31679282	31679283
chr11	31679336	31679337
chr11	31679370	31679371
chr11	31679380	31679381
chr11	31679413	31679414
chr11	31679474	31679475
chr11	31679590	31679591
chr11	31679639	31679640
chr11	31679681	31679682
chr11	31679980	31679981
chr11	31680503	31680504
chr11	31680593	31680594
chr11	31680721	31680722
chr11	31680744	31680745
chr11	31681086	31681087
chr11	31681353	31681354
chr11	31681396	31681397
chr11	31681530	31681531
chr11	31681697	31681698
chr11	31681961	31681962
chr11	31681987	31681988
chr11	31682131	31682132
chr11	31682265	31682266
chr11	31682277	31682278
chr11	31682280	31682281
chr11	31682344	31682345
chr11	31682413	31682414
chr11	31682529	31682530
chr11	31682589	31682590
chr11	31682681	31682682
chr11	31682705	31682706
chr11	31682734	31682735
chr11	31682739	31682740
chr11	31682820	31682821
chr11	31682878	31682879
chr11	31682885	31682886
chr11	31682973	31682974
chr11	31683077	31683078
chr11	31683100	31683101
chr11	31683509	31683510
chr11	31683532	31683533
chr11	31683579	31683580
chr11	31683661	31683662
chr11	31683693	31683694
chr11	31683895	31683896
chr11	31683933	31683934
chr11	31684178	31684179
chr11	31684224	31684225
chr11	31684970	31684971
chr11	31685218	31685219
chr11	31685224	31685225
chr11	31685263	31685264
chr11	31685316	31685317
chr11	31685441	31685442
chr11	31685891	31685892
chr11	31685987	31685988
chr11	31686243	31686244
chr11	31686288	31686289
chr11	31686355	31686356
chr11	31686618	31686619
chr11	31686686	31686687
chr11	31686694	31686695
chr11	31686764	31686765
chr11	31686820	31686821
chr11	31686961	31686962
chr11	31686963	31686964
chr11	31687027	31687028
chr11	31687044	31687045
chr11	31687054	31687055
chr11	31687093	31687094
chr11	31687475	31687476
chr11	31687563	31687564
chr11	31689030	31689031
chr11	31689447	31689448
chr11	31689474	31689475
chr11	31689476	31689477
chr11	31689698	31689699
chr11	31689812	31689813
chr11	31689823	31689824
chr11	31689857	31689858
chr11	31690003	31690004
chr11	31690051	31690052
chr11	31690160	31690161
chr11	31690167	31690168
chr11	31692440	31692441
chr11	31692501	31692502
chr11	31692525	31692526
chr11	31692750	31692751
chr11	31692877	31692878
chr11	31693002	31693003
chr11	31693011	31693012
chr11	31693306	31693307
chr11	31693327	31693328
chr11	31693511	31693512
chr11	31693515	31693516
chr11	31693535	31693536
chr11	31693776	31693777
chr11	31693965	31693966
chr11	31694128	31694129
chr11	31694329	31694330
chr11	31694472	31694473
chr11	31694729	31694730
chr11	31694940	31694941
chr11	31695470	31695471
chr11	31696227	31696228
chr11	31696411	31696412
chr11	31696510	31696511
chr11	31696671	31696672
chr11	31696848	31696849
chr11	31696876	31696877
chr11	31696895	31696896
chr11	31696950	31696951
chr11	31696982	31696983
chr11	31696984	31696985
chr11	31697034	31697035
chr11	31697037	31697038
chr11	31697038	31697039
chr11	31697118	31697119
chr11	31697135	31697136
chr11	31697168	31697169
chr11	31697203	31697204
chr11	31697638	31697639
chr11	31697706	31697707
chr11	31697826	31697827
chr11	31697965	31697966
chr11	31697968	31697969
chr11	31697971	31697972
chr11	31698127	31698128
chr11	31698139	31698140
chr11	31698227	31698228
chr11	31698277	31698278
chr11	31698358	31698359
chr11	31698371	31698372
chr11	31698464	31698465
chr11	31698465	31698466
chr11	31698522	31698523
chr11	31698523	31698524
chr11	31698773	31698774
chr11	31698796	31698797
chr11	31698887	31698888
chr11	31698900	31698901
chr11	31698922	31698923
chr11	31699020	31699021
chr11	31699178	31699179
chr11	31699244	31699245
chr11	31699251	31699252
chr11	31699274	31699275
chr11	31699309	31699310
chr11	31699337	31699338
chr11	31699342	31699343
chr11	31699355	31699356
chr11	31699356	31699357
chr11	31699375	31699376
chr11	31699449	31699450
chr11	31699527	31699528
chr11	31699620	31699621
chr11	31699758	31699759
chr11	31699933	31699934
chr11	31700035	31700036
chr11	31700214	31700215
chr11	31700396	31700397
chr11	31700423	31700424
chr11	31700597	31700598
chr11	31700778	31700779
chr11	31701102	31701103
chr11	31701182	31701183
chr11	31701542	31701543
chr11	31701642	31701643
chr11	31701876	31701877
chr11	31702073	31702074
chr11	31702219	31702220
chr11	31702266	31702267
chr11	31702365	31702366
chr11	31702436	31702437
chr11	31702480	31702481
chr11	31702571	31702572
chr11	31702699	31702700
chr11	31703024	31703025
chr11	31703062	31703063
chr11	31703249	31703250
chr11	31703263	31703264
chr11	31703315	31703316
chr11	31703333	31703334
chr11	31703372	31703373
chr11	31703373	31703374
chr11	31703480	31703481
chr11	31703553	31703554
chr11	31703568	31703569
chr11	31703584	31703585
chr11	31703889	31703890
chr11	31703915	31703916
chr11	31703961	31703962
chr11	31704044	31704045
chr11	31704066	31704067
chr11	31704111	31704112
chr11	31704176	31704177
chr11	31704263	31704264
chr11	31704347	31704348
chr11	31704519	31704520
chr11	31704720	31704721
chr11	31704762	31704763
chr11	31704896	31704897
chr11	31705531	31705532
chr11	31705533	31705534
chr11	31705551	31705552
chr11	31705562	31705563
chr11	31705685	31705686
chr11	31705831	31705832
chr11	31705897	31705898
chr11	31705922	31705923
chr11	31705929	31705930
chr11	31705973	31705974
chr11	31705979	31705980
chr11	31705981	31705982
chr11	31706013	31706014
chr11	31706041	31706042
chr11	31706251	31706252
chr11	31706354	31706355
chr11	31706363	31706364
chr11	31706631	31706632
chr11	31706806	31706807
chr11	31706865	31706866
chr11	31707106	31707107
chr11	31707143	31707144
chr11	31707157	31707158
chr11	31707158	31707159
chr11	31707196	31707197
chr11	31707224	31707225
chr11	31707236	31707237
chr11	31707313	31707314
chr11	31707354	31707355
chr11	31707362	31707363
chr11	31707373	31707374
chr11	31707387	31707388
chr11	31707444	31707445
chr11	31707513	31707514
chr11	31707620	31707621
chr11	31707657	31707658
chr11	31707683	31707684
chr11	31707727	31707728
chr11	31707750	31707751
chr11	31708126	31708127
chr11	31708157	31708158
chr11	31708207	31708208
chr11	31708422	31708423
chr11	31708444	31708445
chr11	31708474	31708475
chr11	31708630	31708631
chr11	31708710	31708711
chr11	31708813	31708814
chr11	31708877	31708878
chr11	31708897	31708898
chr11	31708972	31708973
chr11	31709025	31709026
chr11	31709145	31709146
chr11	31709188	31709189
chr11	31709200	31709201
chr11	31709294	31709295
chr11	31709296	31709297
chr11	31709297	31709298
chr11	31709304	31709305
chr11	31709459	31709460
chr11	31709527	31709528
chr11	31709547	31709548
chr11	31709561	31709562
chr11	31709566	31709567
chr11	31709570	31709571
chr11	31709578	31709579
chr11	31709582	31709583
chr11	31709684	31709685
chr11	31709704	31709705
chr11	31709709	31709710
chr11	31709751	31709752
chr11	31709762	31709763
chr11	31709802	31709803
chr11	31709818	31709819
chr11	31709822	31709823
chr11	31709845	31709846
chr11	31709850	31709851
chr11	31709887	31709888
chr11	31709890	31709891
chr11	31709891	31709892
chr11	31709895	31709896
chr11	31709934	31709935
chr11	31709990	31709991
chr11	31710030	31710031
chr11	31710040	31710041
chr11	31710048	31710049
chr11	31710049	31710050
chr11	31710088	31710089
chr11	31710096	31710097
chr11	31710120	31710121
chr11	31710207	31710208
chr11	31710217	31710218
chr11	31710222	31710223
chr11	31710225	31710226
chr11	31710237	31710238
chr11	31710239	31710240
chr11	31710257	31710258
chr11	31710305	31710306
chr11	31710432	31710433
chr11	31710457	31710458
chr11	31710525	31710526
chr11	31710532	31710533
chr11	31710553	31710554
chr11	31710554	31710555
chr11	31710582	31710583
chr11	31710602	31710603
chr11	31710616	31710617
chr11	31710628	31710629
chr11	31710635	31710636
chr11	31710642	31710643
chr11	31710758	31710759
chr11	31710850	31710851
chr11	31710864	31710865
chr11	31710967	31710968
chr11	31711022	31711023
chr11	31711032	31711033
chr11	31711042	31711043
chr11	31711056	31711057
chr11	31711541	31711542
chr11	31711570	31711571
chr11	31711605	31711606
chr11	31711680	31711681
chr11	31711684	31711685
chr11	31711707	31711708
chr11	31711713	31711714
chr11	31711717	31711718
chr11	31711726	31711727
chr11	31711837	31711838
chr11	31711839	31711840
chr11	31711906	31711907
chr11	31711925	31711926
chr11	31711934	31711935
chr11	31711942	31711943
chr11	31711968	31711969
chr11	31712034	31712035
chr11	31712141	31712142
chr11	31712168	31712169
chr11	31712224	31712225
chr11	31712285	31712286
chr11	31712337	31712338
chr11	31712338	31712339
chr11	31712420	31712421
chr11	31712530	31712531
chr11	31712568	31712569
chr11	31712992	31712993
chr11	31713052	31713053
chr11	31713081	31713082
chr11	31713234	31713235
chr11	31713235	31713236
chr11	31713474	31713475
chr11	31713681	31713682
chr11	31713789	31713790
chr11	31713846	31713847
chr11	31713865	31713866
chr11	31713881	31713882
chr11	31714272	31714273
chr11	31714345	31714346
chr11	31714393	31714394
chr11	31714420	31714421
chr11	31714455	31714456
chr11	31714479	31714480
chr11	31714668	31714669
chr11	31714688	31714689
chr11	31714716	31714717
chr11	31715164	31715165
chr11	31715180	31715181
chr11	31715489	31715490
chr11	31715506	31715507
chr11	31715595	31715596
chr11	31715612	31715613
chr11	31715616	31715617
chr11	31715617	31715618
chr11	31715630	31715631
chr11	31715737	31715738
chr11	31715850	31715851
chr11	31715930	31715931
chr11	31715978	31715979
chr11	31715984	31715985
chr11	31716018	31716019
chr11	31716051	31716052
chr11	31716080	31716081
chr11	31716257	31716258
chr11	31716261	31716262
chr11	31716310	31716311
chr11	31716521	31716522
chr11	31716548	31716549
chr11	31716593	31716594
chr11	31716748	31716749
chr11	31716799	31716800
chr11	31716823	31716824
chr11	31716843	31716844
chr11	31716876	31716877
chr11	31716899	31716900
chr11	31717047	31717048
chr11	31717235	31717236
chr11	31717292	31717293
chr11	31717451	31717452
chr11	31717521	31717522
chr11	31717680	31717681
chr11	31717773	31717774
chr11	31717868	31717869
chr11	31717971	31717972
chr11	31717972	31717973
chr11	31717998	31717999
chr11	31718017	31718018
chr11	31718019	31718020
chr11	31718029	31718030
chr11	31718034	31718035
chr11	31718058	31718059
chr11	31718099	31718100
chr11	31718136	31718137
chr11	31718210	31718211
chr11	31718646	31718647
chr11	31718759	31718760
chr11	31718855	31718856
chr11	31718921	31718922
chr11	31718967	31718968
chr11	31719147	31719148
chr11	31719195	31719196
chr11	31719198	31719199
chr11	31719561	31719562
chr11	31719622	31719623
chr11	31719757	31719758
chr11	31719774	31719775
chr11	31719831	31719832
chr11	31720106	31720107
chr11	31720107	31720108
chr11	31720131	31720132
chr11	31720141	31720142
chr11	31720148	31720149
chr11	31720155	31720156
chr11	31720162	31720163
chr11	31720179	31720180
chr11	31720191	31720192
chr11	31720204	31720205
chr11	31720328	31720329
chr11	31720362	31720363
chr11	31720429	31720430
chr11	31720451	31720452
chr11	31720642	31720643
chr11	31720657	31720658
chr11	31720680	31720681
chr11	31720753	31720754
chr11	31720789	31720790
chr11	31720907	31720908
chr11	31720924	31720925
chr11	31720980	31720981
chr11	31721098	31721099
chr11	31721142	31721143
chr11	31721208	31721209
chr11	31721264	31721265
chr11	31721328	31721329
chr11	31721414	31721415
chr11	31721470	31721471
chr11	31721509	31721510
chr11	31721600	31721601
chr11	31721608	31721609
chr11	31721623	31721624
chr11	31721634	31721635
chr11	31721672	31721673
chr11	31721712	31721713
chr11	31721748	31721749
chr11	31721782	31721783
chr11	31721794	31721795
chr11	31721857	31721858
chr11	31721859	31721860
chr11	31721889	31721890
chr11	31721999	31722000
chr11	31722035	31722036
chr11	31722057	31722058
chr11	31722072	31722073
chr11	31722088	31722089
chr11	31722128	31722129
chr11	31722298	31722299
chr11	31722326	31722327
chr11	31722404	31722405
chr11	31722409	31722410
chr11	31722534	31722535
chr11	31722603	31722604
chr11	31722604	31722605
chr11	31722627	31722628
chr11	31722694	31722695
chr11	31722758	31722759
chr11	31722772	31722773
chr11	31722797	31722798
chr11	31722842	31722843
chr11	31722883	31722884
chr11	31722942	31722943
chr11	31723157	31723158
chr11	31723205	31723206
chr11	31723215	31723216
chr11	31723293	31723294
chr11	31723513	31723514
chr11	31723632	31723633
chr11	31723674	31723675
chr11	31723781	31723782
chr11	31723796	31723797
chr11	31723838	31723839
chr11	31723857	31723858
chr11	31723900	31723901
chr11	31723905	31723906
chr11	31723976	31723977
chr11	31723999	31724000
chr11	31724090	31724091
chr11	31724240	31724241
chr11	31724258	31724259
chr11	31724301	31724302
chr11	31724324	31724325
chr11	31724417	31724418
chr11	31724529	31724530
chr11	31724581	31724582
chr11	31724661	31724662
chr11	31724714	31724715
chr11	31724843	31724844
chr11	31725023	31725024
chr11	31725058	31725059
chr11	31725207	31725208
chr11	31725267	31725268
chr11	31725293	31725294
chr11	31725298	31725299
chr11	31725400	31725401
chr11	31725461	31725462
chr11	31725490	31725491
chr11	31725493	31725494
chr11	31725550	31725551
chr11	31725584	31725585
chr11	31725661	31725662
chr11	31725667	31725668
chr11	31725671	31725672
chr11	31725698	31725699
chr11	31725770	31725771
chr11	31725794	31725795
chr11	31725795	31725796
chr11	31725998	31725999
chr11	31726038	31726039
chr11	31726074	31726075
chr11	31726129	31726130
chr11	31726146	31726147
chr11	31726160	31726161
chr11	31726268	31726269
chr11	31726341	31726342
chr11	31726380	31726381
chr11	31726421	31726422
chr11	31726455	31726456
chr11	31726477	31726478
chr11	31726484	31726485
chr11	31726493	31726494
chr11	31726713	31726714
chr11	31726783	31726784
chr11	31726891	31726892
chr11	31726959	31726960
chr11	31727027	31727028
chr11	31727108	31727109
chr11	31727453	31727454
chr11	31727455	31727456
chr11	31727523	31727524
chr11	31727553	31727554
chr11	31727569	31727570
chr11	31727572	31727573
chr11	31727605	31727606
chr11	31727732	31727733
chr11	31727735	31727736
chr11	31727854	31727855
chr11	31727870	31727871
chr11	31727871	31727872
chr11	31727930	31727931
chr11	31728094	31728095
chr11	31728107	31728108
chr11	31728113	31728114
chr11	31728115	31728116
chr11	31728130	31728131
chr11	31728161	31728162
chr11	31728172	31728173
chr11	31728181	31728182
chr11	31728524	31728525
chr11	31728525	31728526
chr11	31728557	31728558
chr11	31728560	31728561
chr11	31728707	31728708
chr11	31728747	31728748
chr11	31728981	31728982
chr11	31729052	31729053
chr11	31729120	31729121
chr11	31729184	31729185
chr11	31729193	31729194
chr11	31729253	31729254
chr11	31729351	31729352
chr11	31729524	31729525
chr11	31729960	31729961
chr11	31730015	31730016
chr11	31730032	31730033
chr11	31730084	31730085
chr11	31730127	31730128
chr11	31730138	31730139
chr11	31730157	31730158
chr11	31730164	31730165
chr11	31730193	31730194
chr11	31730356	31730357
chr11	31730381	31730382
chr11	31730460	31730461
chr11	31730561	31730562
chr11	31730636	31730637
chr11	31730642	31730643
chr11	31730668	31730669
chr11	31730773	31730774
chr11	31730969	31730970
chr11	31731008	31731009
chr11	31731160	31731161
chr11	31731161	31731162
chr11	31731162	31731163
chr11	31731263	31731264
chr11	31731296	31731297
chr11	31731309	31731310
chr11	31731436	31731437
chr11	31731549	31731550
chr11	31731626	31731627
chr11	31731822	31731823
chr11	31731883	31731884
chr11	31731889	31731890
chr11	31732143	31732144
chr11	31732175	31732176
chr11	31732230	31732231
chr11	31732362	31732363
chr11	31732376	31732377
chr11	31732391	31732392
chr11	31732422	31732423
chr11	31732538	31732539
chr11	31732774	31732775
chr11	31732817	31732818
chr11	31732832	31732833
chr11	31732840	31732841
chr11	31732858	31732859
chr11	31732937	31732938
chr11	31732954	31732955
chr11	31732970	31732971
chr11	31732985	31732986
chr11	31733022	31733023
chr11	31733128	31733129
chr11	31733378	31733379
chr11	31733593	31733594
chr11	31734205	31734206
chr11	31734370	31734371
chr11	31734693	31734694
chr11	31734826	31734827
chr11	31735101	31735102
chr11	31735846	31735847
chr11	31736362	31736363
chr11	31736418	31736419
chr11	31736586	31736587
chr11	31736626	31736627
chr11	31736631	31736632
chr11	31737115	31737116
chr11	31737460	31737461
chr11	31737565	31737566
chr11	31737635	31737636
chr11	31737833	31737834
chr11	31738249	31738250
chr11	31738712	31738713
chr11	31739006	31739007
chr11	31739153	31739154
chr11	31739693	31739694
chr11	31739710	31739711
chr11	31739896	31739897
chr11	31740017	31740018
chr11	31740098	31740099
chr11	31740223	31740224
chr11	31740257	31740258
chr11	31740755	31740756
chr11	31740762	31740763
chr11	31740776	31740777
chr11	31740777	31740778
chr11	31740787	31740788
chr11	31740788	31740789
chr11	31740811	31740812
chr11	31741040	31741041
chr11	31741103	31741104
chr11	31741166	31741167
chr11	31741238	31741239
chr11	31741463	31741464
chr11	31742057	31742058
chr11	31742115	31742116
chr11	31742178	31742179
chr11	31742502	31742503
chr11	31742552	31742553
chr11	31743189	31743190
chr11	31743213	31743214
chr11	31743360	31743361
chr11	31743388	31743389
chr11	31743408	31743409
chr11	31743572	31743573
chr11	31743579	31743580
chr11	31743636	31743637
chr11	31743668	31743669
chr11	31743932	31743933
chr11	31743982	31743983
chr11	31744046	31744047
chr11	31744054	31744055
chr11	31744135	31744136
chr11	31744192	31744193
chr11	31744274	31744275
chr11	31744336	31744337
chr11	31744417	31744418
chr11	31744497	31744498
chr11	31744552	31744553
chr11	31744564	31744565
chr11	31744714	31744715
chr11	31744870	31744871
chr11	31744999	31745000
chr11	31745018	31745019
chr11	31745039	31745040
chr11	31745040	31745041
chr11	31745043	31745044
chr11	31745054	31745055
chr11	31745088	31745089
chr11	31745134	31745135
chr11	31745263	31745264
chr11	31745280	31745281
chr11	31745302	31745303
chr11	31745464	31745465
chr11	31745479	31745480
chr11	31745502	31745503
chr11	31745514	31745515
chr11	31745599	31745600
chr11	31745741	31745742
chr11	31745889	31745890
chr11	31745950	31745951
chr11	31746357	31746358
chr11	31746505	31746506
chr11	31746563	31746564
chr11	31746564	31746565
chr11	31746599	31746600
chr11	31746785	31746786
chr11	31746881	31746882
chr11	31746980	31746981
chr11	31747016	31747017
chr11	31747153	31747154
chr11	31747434	31747435
chr11	31747533	31747534
chr11	31747706	31747707
chr11	31747759	31747760
chr11	31747767	31747768
chr11	31747805	31747806
chr11	31747830	31747831
chr11	31747847	31747848
chr11	31747893	31747894
chr11	31748158	31748159
chr11	31748300	31748301
chr11	31748521	31748522
chr11	31748716	31748717
chr11	31748736	31748737
chr11	31749048	31749049
chr11	31749065	31749066
chr11	31749124	31749125
chr11	31749130	31749131
chr11	31749145	31749146
chr11	31749251	31749252
chr11	31749337	31749338
chr11	31749347	31749348
chr11	31749391	31749392
chr11	31749424	31749425
chr11	31749455	31749456
chr11	31749570	31749571
chr11	31749626	31749627
chr11	31750161	31750162
chr11	31750380	31750381
chr11	31750413	31750414
chr11	31750541	31750542
chr11	31750802	31750803
chr11	31751142	31751143
chr11	31751183	31751184
chr11	31751193	31751194
chr11	31751234	31751235
chr11	31751261	31751262
chr11	31751333	31751334
chr11	31751391	31751392
chr11	31751473	31751474
chr11	31751478	31751479
chr11	31751501	31751502
chr11	31751534	31751535
chr11	31751731	31751732
chr11	31751740	31751741
chr11	31751758	31751759
chr11	31751776	31751777
chr11	31751874	31751875
chr11	31752198	31752199
chr11	31752487	31752488
chr11	31752575	31752576
chr11	31752664	31752665
chr11	31752700	31752701
chr11	31752906	31752907
chr11	31752925	31752926
chr11	31752985	31752986
chr11	31753202	31753203
chr11	31753266	31753267
chr11	31753313	31753314
chr11	31753346	31753347
chr11	31753442	31753443
chr11	31753469	31753470
chr11	31753895	31753896
chr11	31753929	31753930
chr11	31753940	31753941
chr11	31753990	31753991
chr11	31753997	31753998
chr11	31754003	31754004
chr11	31754055	31754056
chr11	31754059	31754060
chr11	31754129	31754130
chr11	31754326	31754327
chr11	31754402	31754403
chr11	31754614	31754615
chr11	31754626	31754627
chr11	31754707	31754708
chr11	31754827	31754828
chr11	31754857	31754858
chr11	31754890	31754891
chr11	31754911	31754912
chr11	31754930	31754931
chr11	31755080	31755081
chr11	31755106	31755107
chr11	31755109	31755110
chr11	31755140	31755141
chr11	31755190	31755191
chr11	31755194	31755195
chr11	31755215	31755216
chr11	31755293	31755294
chr11	31755316	31755317
chr11	31755429	31755430
chr11	31755564	31755565
chr11	31755603	31755604
chr11	31755648	31755649
chr11	31755692	31755693
chr11	31755717	31755718
chr11	31755747	31755748
chr11	31755748	31755749
chr11	31755829	31755830
chr11	31755840	31755841
chr11	31755920	31755921
chr11	31755925	31755926
chr11	31756035	31756036
chr11	31756275	31756276
chr11	31756295	31756296
chr11	31756296	31756297
chr11	31756445	31756446
chr11	31756645	31756646
chr11	31756751	31756752
chr11	31756950	31756951
chr11	31757127	31757128
chr11	31757427	31757428
chr11	31757735	31757736
chr11	31757902	31757903
chr11	31757951	31757952
chr11	31758102	31758103
chr11	31758133	31758134
chr11	31758220	31758221
chr11	31758491	31758492
chr11	31758611	31758612
chr11	31759673	31759674
chr11	31759689	31759690
chr11	31759807	31759808
chr11	31760307	31760308
chr11	31760357	31760358
chr11	31760361	31760362
chr11	31760394	31760395
chr11	31760410	31760411
chr11	31760453	31760454
chr11	31760691	31760692
chr11	31760863	31760864
chr11	31760968	31760969
chr11	31761054	31761055
chr11	31761059	31761060
chr11	31761299	31761300
chr11	31761315	31761316
chr11	31761318	31761319
chr11	31761327	31761328
chr11	31761350	31761351
chr11	31761507	31761508
chr11	31761700	31761701
chr11	31761883	31761884
chr11	31761885	31761886
chr11	31761915	31761916
chr11	31761953	31761954
chr11	31762021	31762022
chr11	31762040	31762041
chr11	31762059	31762060
chr11	31762068	31762069
chr11	31762157	31762158
chr11	31762218	31762219
chr11	31762248	31762249
chr11	31762249	31762250
chr11	31762317	31762318
chr11	31762330	31762331
chr11	31762540	31762541
chr11	31762549	31762550
chr11	31762576	31762577
chr11	31762580	31762581
chr11	31762632	31762633
chr11	31762665	31762666
chr11	31762793	31762794
chr11	31762862	31762863
chr11	31763141	31763142
chr11	31763358	31763359
chr11	31763589	31763590
chr11	31763590	31763591
chr11	31763917	31763918
chr11	31763930	31763931
chr11	31763943	31763944
chr11	31763970	31763971
chr11	31764125	31764126
chr11	31764186	31764187
chr11	31764424	31764425
chr11	31764431	31764432
chr11	31764481	31764482
chr11	31764491	31764492
chr11	31764504	31764505
chr11	31764515	31764516
chr11	31764638	31764639
chr11	31764717	31764718
chr11	31764823	31764824
chr11	31764874	31764875
chr11	31764900	31764901
chr11	31764943	31764944
chr11	31764950	31764951
chr11	31765119	31765120
chr11	31765140	31765141
chr11	31765194	31765195
chr11	31765199	31765200
chr11	31765250	31765251
chr11	31765322	31765323
chr11	31765331	31765332
chr11	31765340	31765341
chr11	31765353	31765354
chr11	31765387	31765388
chr11	31765388	31765389
chr11	31765437	31765438
chr11	31765483	31765484
chr11	31765585	31765586
chr11	31765590	31765591
chr11	31765596	31765597
chr11	31765615	31765616
chr11	31765705	31765706
chr11	31765755	31765756
chr11	31765756	31765757
chr11	31765763	31765764
chr11	31765778	31765779
chr11	31765780	31765781
chr11	31765816	31765817
chr11	31765863	31765864
chr11	31765878	31765879
chr11	31765921	31765922
chr11	31765922	31765923
chr11	31765930	31765931
chr11	31765934	31765935
chr11	31765953	31765954
chr11	31765993	31765994
chr11	31766000	31766001
chr11	31766026	31766027
chr11	31766027	31766028
chr11	31766033	31766034
chr11	31766038	31766039
chr11	31766041	31766042
chr11	31766107	31766108
chr11	31766112	31766113
chr11	31766167	31766168
chr11	31766183	31766184
chr11	31766184	31766185
chr11	31766220	31766221
chr11	31766558	31766559
chr11	31766622	31766623
chr11	31766717	31766718
chr11	31766790	31766791
chr11	31767042	31767043
chr11	31767102	31767103
chr11	31767138	31767139
chr11	31767296	31767297
chr11	31767486	31767487
chr11	31767700	31767701
chr11	31767883	31767884
chr11	31767915	31767916
chr11	31767924	31767925
chr11	31767977	31767978
chr11	31768014	31768015
chr11	31768059	31768060
chr11	31768107	31768108
chr11	31768408	31768409
chr11	31768503	31768504
chr11	31768505	31768506
chr11	31768561	31768562
chr11	31768619	31768620
chr11	31768658	31768659
chr11	31768841	31768842
chr11	31768955	31768956
chr11	31769490	31769491
chr11	31769639	31769640
chr11	31769720	31769721
chr11	31769723	31769724
chr11	31770225	31770226
chr11	31770226	31770227
chr11	31770228	31770229
chr11	31770238	31770239
chr11	31770549	31770550
chr11	31770552	31770553
chr11	31770676	31770677
chr11	31770680	31770681
chr11	31770697	31770698
chr11	31770755	31770756
chr11	31770818	31770819
chr11	31770884	31770885
chr11	31771474	31771475
chr11	31771853	31771854
chr11	31771889	31771890
chr11	31771924	31771925
chr11	31771979	31771980
chr11	31772158	31772159
chr11	31772165	31772166
chr11	31772178	31772179
chr11	31772204	31772205
chr11	31772212	31772213
chr11	31772290	31772291
chr11	31772300	31772301
chr11	31772309	31772310
chr11	31772316	31772317
chr11	31772324	31772325
chr11	31772384	31772385
chr11	31772427	31772428
chr11	31772457	31772458
chr11	31772458	31772459
chr11	31772495	31772496
chr11	31772704	31772705
chr11	31772717	31772718
chr11	31772724	31772725
chr11	31772833	31772834
chr11	31772851	31772852
chr11	31772858	31772859
chr11	31772860	31772861
chr11	31772866	31772867
chr11	31772874	31772875
chr11	31772923	31772924
chr11	31772967	31772968
chr11	31772972	31772973
chr11	31773007	31773008
chr11	31773008	31773009
chr11	31773018	31773019
chr11	31773060	31773061
chr11	31773097	31773098
chr11	31773128	31773129
chr11	31773188	31773189
chr11	31773194	31773195
chr11	31773232	31773233
chr11	31773286	31773287
chr11	31773317	31773318
chr11	31773351	31773352
chr11	31773501	31773502
chr11	31773546	31773547
chr11	31773553	31773554
chr11	31773657	31773658
chr11	31773718	31773719
chr11	31773744	31773745
chr11	31773760	31773761
chr11	31773796	31773797
chr11	31773862	31773863
chr11	31773873	31773874
chr11	31773934	31773935
chr11	31773967	31773968
chr11	31774018	31774019
chr11	31774031	31774032
chr11	31777501	31777502
chr11	31777509	31777510
chr11	31777524	31777525
chr11	31777558	31777559
chr11	31777647	31777648
chr11	31777673	31777674
chr11	31777707	31777708
chr11	31777856	31777857
chr11	31777867	31777868
chr11	31777933	31777934
chr11	31777999	31778000
chr11	31778399	31778400
chr11	31778493	31778494
chr11	31778498	31778499
chr11	31778515	31778516
chr11	31778541	31778542
chr11	31778545	31778546
chr11	31778549	31778550
chr11	31778582	31778583
chr11	31778585	31778586
chr11	31778593	31778594
chr11	31778998	31778999
chr11	31779057	31779058
chr11	31779115	31779116
chr11	31779171	31779172
chr11	31779211	31779212
chr11	31779289	31779290
chr11	31779323	31779324
chr11	31779375	31779376
chr11	31779443	31779444
chr11	31779542	31779543
chr11	31779672	31779673
chr11	31779699	31779700
chr11	31779700	31779701
chr11	31779780	31779781
chr11	31779806	31779807
chr11	31779916	31779917
chr11	31780087	31780088
chr11	31780098	31780099
chr11	31780103	31780104
chr11	31780106	31780107
chr11	31780175	31780176
chr11	31780296	31780297
chr11	31780704	31780705
chr11	31780953	31780954
chr11	31781017	31781018
chr11	31781066	31781067
chr11	31781253	31781254
chr11	31781302	31781303
chr11	31781436	31781437
chr11	31781456	31781457
chr11	31781481	31781482
chr11	31781490	31781491
chr11	31781553	31781554
chr11	31781556	31781557
chr11	31781576	31781577
chr11	31781604	31781605
chr11	31781836	31781837
chr11	31781917	31781918
chr11	31781930	31781931
chr11	31782069	31782070
chr11	31782565	31782566
chr11	31782657	31782658
chr11	31782704	31782705
chr11	31782713	31782714
chr11	31782714	31782715
chr11	31782763	31782764
chr11	31782814	31782815
chr11	31782825	31782826
chr11	31783002	31783003
chr11	31783171	31783172
chr11	31783316	31783317
chr11	31783379	31783380
chr11	31783477	31783478
chr11	31783730	31783731
chr11	31784211	31784212
chr11	31784229	31784230
chr11	31784277	31784278
chr11	31784564	31784565
chr11	31784938	31784939
chr11	31785018	31785019
chr11	31785368	31785369
chr11	31785533	31785534
chr11	31785536	31785537
chr11	31785591	31785592
chr11	31785801	31785802
chr11	31785933	31785934
chr11	31785984	31785985
chr11	31786280	31786281
chr11	31786441	31786442
chr11	31786719	31786720
chr11	31786864	31786865
chr11	31787196	31787197
chr11	31787197	31787198
chr11	31787212	31787213
chr11	31787486	31787487
chr11	31787763	31787764
chr11	31787847	31787848
chr11	31787942	31787943
chr11	31788012	31788013
chr11	31788015	31788016
chr11	31788118	31788119
chr11	31788200	31788201
chr11	31788324	31788325
chr11	31788426	31788427
chr11	31788477	31788478
chr11	31788608	31788609
chr11	31788625	31788626
chr11	31788690	31788691
chr11	31788812	31788813
chr11	31788867	31788868
chr11	31788887	31788888
chr11	31788915	31788916
chr11	31788932	31788933
chr11	31789202	31789203
chr11	31789296	31789297
chr11	31789316	31789317
chr11	31789365	31789366
chr11	31789366	31789367
chr11	31789392	31789393
chr11	31789405	31789406
chr11	31789411	31789412
chr11	31789541	31789542
chr11	31789691	31789692
chr11	31789732	31789733
chr11	31789734	31789735
chr11	31789751	31789752
chr11	31789752	31789753
chr11	31789792	31789793
chr11	31789794	31789795
chr11	31789859	31789860
chr11	31789864	31789865
chr11	31789939	31789940
chr11	31790269	31790270
chr11	31790300	31790301
chr11	31790367	31790368
chr11	31790375	31790376
chr11	31790465	31790466
chr11	31790481	31790482
chr11	31790502	31790503
chr11	31790512	31790513
chr11	31790556	31790557
chr11	31790705	31790706
chr11	31790715	31790716
chr11	31790723	31790724
chr11	31790943	31790944
chr11	31790950	31790951
chr11	31791045	31791046
chr11	31791050	31791051
chr11	31791179	31791180
chr11	31791270	31791271
chr11	31791302	31791303
chr11	31791352	31791353
chr11	31791364	31791365
chr11	31791433	31791434
chr11	31791479	31791480
chr11	31791502	31791503
chr11	31791709	31791710
chr11	31791724	31791725
chr11	31791749	31791750
chr11	31792060	31792061
chr11	31792110	31792111
chr11	31792181	31792182
chr11	31792201	31792202
chr11	31792305	31792306
chr11	31792332	31792333
chr11	31792344	31792345
chr11	31792356	31792357
chr11	31792425	31792426
chr11	31792430	31792431
chr11	31792440	31792441
chr11	31792447	31792448
chr11	31792453	31792454
chr11	31792593	31792594
chr11	31792637	31792638
chr11	31792671	31792672
chr11	31792722	31792723
chr11	31792853	31792854
chr11	31792880	31792881
chr11	31792887	31792888
chr11	31793185	31793186
chr11	31793301	31793302
chr11	31793339	31793340
chr11	31793362	31793363
chr11	31793408	31793409
chr11	31793436	31793437
chr11	31793483	31793484
chr11	31793526	31793527
chr11	31793544	31793545
chr11	31793583	31793584
chr11	31793592	31793593
chr11	31793628	31793629
chr11	31793635	31793636
chr11	31793638	31793639
chr11	31793639	31793640
chr11	31793682	31793683
chr11	31793759	31793760
chr11	31793773	31793774
chr11	31793774	31793775
chr11	31793862	31793863
chr11	31793876	31793877
chr11	31793896	31793897
chr11	31793929	31793930
chr11	31793943	31793944
chr11	31794032	31794033
chr11	31794096	31794097
chr11	31794106	31794107
chr11	31794107	31794108
chr11	31794177	31794178
chr11	31794181	31794182
chr11	31794219	31794220
chr11	31794292	31794293
chr11	31794451	31794452
chr11	31794452	31794453
chr11	31794456	31794457
chr11	31794660	31794661
chr11	31794725	31794726
chr11	31794814	31794815
chr11	31794820	31794821
chr11	31794911	31794912
chr11	31794919	31794920
chr11	31795212	31795213
chr11	31795222	31795223
chr11	31795255	31795256
chr11	31795325	31795326
chr11	31795333	31795334
chr11	31795554	31795555
chr11	31795697	31795698
chr11	31795793	31795794
chr11	31795955	31795956
chr11	31795969	31795970
chr11	31796083	31796084
chr11	31796090	31796091
chr11	31796094	31796095
chr11	31796104	31796105
chr11	31796105	31796106
chr11	31796145	31796146
chr11	31796235	31796236
chr11	31796253	31796254
chr11	31796270	31796271
chr11	31796299	31796300
chr11	31796300	31796301
chr11	31796362	31796363
chr11	31796388	31796389
chr11	31796400	31796401
chr11	31796422	31796423
chr11	31796484	31796485
chr11	31796492	31796493
chr11	31796508	31796509
chr11	31796609	31796610
chr11	31796635	31796636
chr11	31796723	31796724
chr11	31796875	31796876
chr11	31797283	31797284
chr11	31797595	31797596
chr11	31797882	31797883
chr11	31797892	31797893
chr11	31797989	31797990
chr11	31798066	31798067
chr11	31798096	31798097
chr11	31798099	31798100
chr11	31798281	31798282
chr11	31798300	31798301
chr11	31798430	31798431
chr11	31798442	31798443
chr11	31798443	31798444
chr11	31798468	31798469
chr11	31798492	31798493
chr11	31798597	31798598
chr11	31798605	31798606
chr11	31798619	31798620
chr11	31798696	31798697
chr11	31798746	31798747
chr11	31798775	31798776
chr11	31799005	31799006
chr11	31799039	31799040
chr11	31799263	31799264
chr11	31799266	31799267
chr11	31799272	31799273
chr11	31799277	31799278
chr11	31799351	31799352
chr11	31799417	31799418
chr11	31799457	31799458
chr11	31799555	31799556
chr11	31799572	31799573
chr11	31799596	31799597
chr11	31799632	31799633
chr11	31799658	31799659
chr11	31799661	31799662
chr11	31799681	31799682
chr11	31799789	31799790
chr11	31799792	31799793
chr11	31799801	31799802
chr11	31799811	31799812
chr11	31799844	31799845
chr11	31799926	31799927
chr11	31799997	31799998
chr11	31800018	31800019
chr11	31800045	31800046
chr11	31800168	31800169
chr11	31800191	31800192
chr11	31800272	31800273
chr11	31800383	31800384
chr11	31800471	31800472
chr11	31800666	31800667
chr11	31800756	31800757
chr11	31800869	31800870
chr11	31801258	31801259
chr11	31801303	31801304
chr11	31801396	31801397
chr11	31801545	31801546
chr11	31801669	31801670
chr11	31801968	31801969
chr11	31802548	31802549
chr11	31802926	31802927
chr11	31803268	31803269
chr11	31803380	31803381
chr11	31803405	31803406
chr11	31803562	31803563
chr11	31803753	31803754
chr11	31803884	31803885
chr11	31803954	31803955
chr11	31804042	31804043
chr11	31804048	31804049
chr11	31804475	31804476
chr11	31804476	31804477
chr11	31804494	31804495
chr11	31804512	31804513
chr11	31804539	31804540
chr11	31804563	31804564
chr11	31804587	31804588
chr11	31804609	31804610
chr11	31804626	31804627
chr11	31804654	31804655
chr11	31804861	31804862
chr11	31804966	31804967
chr11	31805014	31805015
chr11	31805050	31805051
chr11	31805070	31805071
chr11	31805073	31805074
chr11	31805195	31805196
chr11	31805239	31805240
chr11	31805291	31805292
chr11	31805296	31805297
chr11	31805495	31805496
chr11	31805537	31805538
chr11	31805551	31805552
chr11	31805606	31805607
chr11	31805607	31805608
chr11	31805609	31805610
chr11	31805632	31805633
chr11	31805653	31805654
chr11	31805676	31805677
chr11	31805726	31805727
chr11	31805740	31805741
chr11	31805869	31805870
chr11	31805876	31805877
chr11	31805898	31805899
chr11	31805903	31805904
chr11	31805918	31805919
chr11	31806051	31806052
chr11	31806094	31806095
chr11	31806412	31806413
chr11	31806423	31806424
chr11	31806475	31806476
chr11	31806552	31806553
chr11	31806579	31806580
chr11	31806740	31806741
chr11	31806804	31806805
chr11	31807105	31807106
chr11	31807151	31807152
chr11	31807223	31807224
chr11	31807414	31807415
chr11	31807447	31807448
chr11	31807656	31807657
chr11	31808026	31808027
chr11	31808237	31808238
chr11	31808359	31808360
chr11	31808372	31808373
chr11	31808480	31808481
chr11	31808571	31808572
chr11	31808572	31808573
chr11	31808721	31808722
chr11	31808740	31808741
chr11	31808815	31808816
chr11	31808838	31808839
chr11	31808843	31808844
chr11	31809217	31809218
chr11	31809729	31809730
chr11	31809944	31809945
chr11	31809955	31809956
chr11	31809995	31809996
chr11	31810019	31810020
chr11	31810164	31810165
chr11	31810365	31810366
chr11	31810422	31810423
chr11	31810483	31810484
chr11	31810521	31810522
chr11	31810721	31810722
chr11	31810747	31810748
chr11	31810786	31810787
chr11	31810803	31810804
chr11	31810822	31810823
chr11	31810847	31810848
chr11	31811029	31811030
chr11	31811030	31811031
chr11	31811536	31811537
chr11	31811725	31811726
chr11	31811906	31811907
chr11	31812211	31812212
chr11	31812224	31812225
chr11	31812327	31812328
chr11	31812546	31812547
chr11	31812815	31812816
chr11	31812839	31812840
chr11	31812939	31812940
chr11	31812972	31812973
chr11	31813028	31813029
chr11	31813032	31813033
chr11	31813043	31813044
chr11	31813058	31813059
chr11	31813278	31813279
chr11	31813280	31813281
chr11	31813286	31813287
chr11	31813377	31813378
chr11	31813579	31813580
chr11	31813598	31813599
chr11	31813637	31813638
chr11	31813833	31813834
chr11	31813966	31813967
chr11	31813977	31813978
chr11	31813996	31813997
chr11	31814054	31814055
chr11	31814243	31814244
chr11	31814303	31814304
chr11	31814444	31814445
chr11	31814540	31814541
chr11	31814587	31814588
chr11	31814709	31814710
chr11	31814753	31814754
chr11	31814803	31814804
chr11	31814805	31814806
chr11	31814848	31814849
chr11	31814953	31814954
chr11	31814985	31814986
chr11	31815143	31815144
chr11	31815168	31815169
chr11	31815197	31815198
chr11	31815430	31815431
chr11	31815560	31815561
chr11	31815574	31815575
chr11	31815642	31815643
chr11	31815680	31815681
chr11	31815689	31815690
chr11	31815726	31815727
chr11	31815770	31815771
chr11	31815835	31815836
chr11	31815868	31815869
chr11	31815885	31815886
chr11	31815920	31815921
chr11	31815929	31815930
chr11	31815957	31815958
chr11	31816147	31816148
chr11	31816580	31816581
chr11	31816714	31816715
chr11	31816729	31816730
chr11	31816836	31816837
chr11	31816985	31816986
chr11	31816999	31817000
chr11	31817006	31817007
chr11	31817076	31817077
chr11	31817149	31817150
chr11	31817288	31817289
chr11	31817308	31817309
chr11	31817370	31817371
chr11	31817383	31817384
chr11	31817571	31817572
chr11	31817602	31817603
chr11	31817726	31817727
chr11	31817755	31817756
chr11	31817756	31817757
chr11	31817775	31817776
chr11	31817814	31817815
chr11	31817868	31817869
chr11	31817869	31817870
chr11	31817887	31817888
chr11	31817913	31817914
chr11	31818245	31818246
chr11	31818555	31818556
chr11	31818564	31818565
chr11	31818588	31818589
chr11	31818613	31818614
chr11	31818628	31818629
chr11	31818641	31818642
chr11	31818768	31818769
chr11	31818886	31818887
chr11	31818931	31818932
chr11	31818955	31818956
chr11	31819006	31819007
chr11	31819189	31819190
chr11	31819622	31819623
chr11	31819650	31819651
chr11	31819708	31819709
chr11	31819746	31819747
chr11	31819784	31819785
chr11	31819872	31819873
chr11	31819990	31819991
chr11	31820109	31820110
chr11	31820148	31820149
chr11	31820226	31820227
chr11	31820281	31820282
chr11	31820376	31820377
chr11	31820387	31820388
chr11	31820511	31820512
chr11	31820536	31820537
chr11	31820559	31820560
chr11	31820583	31820584
chr11	31820587	31820588
chr11	31820599	31820600
chr11	31820662	31820663
chr11	31820831	31820832
chr11	31820902	31820903
chr11	31820937	31820938
chr11	31821160	31821161
chr11	31821217	31821218
chr11	31821439	31821440
chr11	31821510	31821511
chr11	31822056	31822057
chr11	31822125	31822126
chr11	31822131	31822132
chr11	31822583	31822584
chr11	31822787	31822788
chr11	31822818	31822819
chr11	31822871	31822872
chr11	31822941	31822942
chr11	31823008	31823009
chr11	31823193	31823194
chr11	31823237	31823238
chr11	31823248	31823249
chr11	31823359	31823360
chr11	31823441	31823442
chr11	31823495	31823496
chr11	31823506	31823507
chr11	31823518	31823519
chr11	31823639	31823640
chr11	31823691	31823692
chr11	31823747	31823748
chr11	31823785	31823786
chr11	31823800	31823801
chr11	31823841	31823842
chr11	31823913	31823914
chr11	31824094	31824095
chr11	31824109	31824110
chr11	31824223	31824224
chr11	31824224	31824225
chr11	31824246	31824247
chr11	31824250	31824251
chr11	31824482	31824483
chr11	31824668	31824669
chr11	31824694	31824695
chr11	31824908	31824909
chr11	31824951	31824952
chr11	31825488	31825489
chr11	31826417	31826418
chr11	31826700	31826701
chr11	31826898	31826899
chr11	31826902	31826903
chr11	31826913	31826914
chr11	31826916	31826917
chr11	31826928	31826929
chr11	31827041	31827042
chr11	31827093	31827094
chr11	31827130	31827131
chr11	31827152	31827153
chr11	31827296	31827297
chr11	31827314	31827315
chr11	31827373	31827374
chr11	31827374	31827375
chr11	31827420	31827421
chr11	31827525	31827526
chr11	31827660	31827661
chr11	31827712	31827713
chr11	31827737	31827738
chr11	31827770	31827771
chr11	31827796	31827797
chr11	31827801	31827802
chr11	31827893	31827894
chr11	31827903	31827904
chr11	31828070	31828071
chr11	31828256	31828257
chr11	31828308	31828309
chr11	31828395	31828396
chr11	31828701	31828702
chr11	31828815	31828816
chr11	31828916	31828917
chr11	31829217	31829218
chr11	31829356	31829357
chr11	31829360	31829361
chr11	31829424	31829425
chr11	31829425	31829426
chr11	31829458	31829459
chr11	31829692	31829693
chr11	31829695	31829696
chr11	31829825	31829826
chr11	31829838	31829839
chr11	31829848	31829849
chr11	31829857	31829858
chr11	31829881	31829882
chr11	31829916	31829917
chr11	31829924	31829925
chr11	31830163	31830164
chr11	31830307	31830308
chr11	31830919	31830920
chr11	31831173	31831174
chr11	31831431	31831432
chr11	31831543	31831544
chr11	31831878	31831879
chr11	31831997	31831998
chr11	31832226	31832227
chr11	31832329	31832330
chr11	31832466	31832467
chr11	31832488	31832489
chr11	31832564	31832565
chr11	31832740	31832741
chr11	31832754	31832755
chr11	31832807	31832808
chr11	31833009	31833010
chr11	31833033	31833034
chr11	31833127	31833128
chr11	31833212	31833213
chr11	31833265	31833266
chr11	31833593	31833594
chr11	31834041	31834042
chr11	31834044	31834045
chr11	31834407	31834408
chr11	31834638	31834639
chr11	31834822	31834823
chr11	31834992	31834993
chr11	31835111	31835112
chr11	31835150	31835151
chr11	31835302	31835303
chr11	31835369	31835370
chr11	31835372	31835373
chr11	31835391	31835392
chr11	31835469	31835470
chr11	31835521	31835522
chr11	31835641	31835642
chr11	31835749	31835750
chr11	31835782	31835783
chr11	31835983	31835984
chr11	31836395	31836396
chr11	31836543	31836544
chr11	31836810	31836811
chr11	31836862	31836863
chr11	31836937	31836938
chr11	31836955	31836956
chr11	31837104	31837105
chr11	31837110	31837111
chr11	31837136	31837137
chr11	31837187	31837188
chr11	31837261	31837262
chr11	31837403	31837404
chr11	31837408	31837409
chr11	31837452	31837453
chr11	31837685	31837686
chr11	31837699	31837700
chr11	31837932	31837933
chr11	31838112	31838113
chr11	31838164	31838165
chr11	31838469	31838470
chr11	31838471	31838472
chr11	31838486	31838487
chr11	31838505	31838506
chr11	31838986	31838987
chr11	31839121	31839122
chr11	31839281	31839282
chr11	31839425	31839426
chr11	31839513	31839514
chr11	31839560	31839561
chr11	31839602	31839603
chr11	31839687	31839688
chr11	31839698	31839699
chr11	31839709	31839710
chr11	31839970	31839971
chr11	31840058	31840059
chr11	31840199	31840200
chr11	31840248	31840249
chr11	31840271	31840272
chr11	31840299	31840300
chr11	31840607	31840608
chr11	31840694	31840695
chr11	31840704	31840705
chr11	31840749	31840750
chr11	31840782	31840783
chr11	31840797	31840798
chr11	31840837	31840838
chr11	31840849	31840850
chr11	31840864	31840865
chr11	31840897	31840898
chr11	31840939	31840940
chr11	31840989	31840990
chr11	31841033	31841034
chr11	31841074	31841075
chr11	31841107	31841108
chr11	31841353	31841354
chr11	31841518	31841519
chr11	31841567	31841568
chr11	31841590	31841591
chr11	31841777	31841778
chr11	31841813	31841814
chr11	31841836	31841837
chr11	31841858	31841859
chr11	31841861	31841862
chr11	31841915	31841916
chr11	31841923	31841924
chr11	31841976	31841977
chr11	31841979	31841980
chr11	31842111	31842112
chr11	31842147	31842148
chr11	31842207	31842208
chr11	31842222	31842223
chr11	31842361	31842362
chr11	31842457	31842458
chr11	31842487	31842488
chr11	31842795	31842796
chr11	31843000	31843001
chr11	31843002	31843003
chr11	31843067	31843068
chr11	31843119	31843120
chr11	31843403	31843404
chr11	31843448	31843449
chr11	31843553	31843554
chr11	31844050	31844051
chr11	31844128	31844129
chr11	31844188	31844189
chr11	31844673	31844674
chr11	31844682	31844683
chr11	31844683	31844684
chr11	31844881	31844882
chr11	31844906	31844907
chr11	31845036	31845037
chr11	31845070	31845071
chr11	31845681	31845682
chr11	31845896	31845897
chr11	31845930	31845931
chr11	31846014	31846015
chr11	31846026	31846027
chr11	31846129	31846130
chr11	31846143	31846144
chr11	31846145	31846146
chr11	31846204	31846205
chr11	31846279	31846280
chr11	31846312	31846313
chr11	31846350	31846351
chr11	31846471	31846472
chr11	31846521	31846522
chr11	31846621	31846622
chr11	31846641	31846642
chr11	31846697	31846698
chr11	31846979	31846980
chr11	31847006	31847007
chr11	31847187	31847188
chr11	31847235	31847236
chr11	31847251	31847252
chr11	31847390	31847391
chr11	31847391	31847392
chr11	31847525	31847526
chr11	31847650	31847651
chr11	31847739	31847740
chr11	31847759	31847760
chr11	31847806	31847807
chr11	31847855	31847856
chr11	31847914	31847915
chr11	31847919	31847920
chr11	31847927	31847928
chr11	31847958	31847959
chr11	31847968	31847969
chr11	31848051	31848052
chr11	31848061	31848062
chr11	31848121	31848122
chr11	31848176	31848177
chr11	31848231	31848232
chr11	31848340	31848341
chr11	31848413	31848414
chr11	31848476	31848477
chr11	31848665	31848666
chr11	31848930	31848931
chr11	31849306	31849307
chr11	31849307	31849308
chr11	31849320	31849321
chr11	31849362	31849363
chr11	31849408	31849409
chr11	31849503	31849504
chr11	31849528	31849529
chr11	31849661	31849662
chr11	31849667	31849668
chr11	31849803	31849804
chr11	31849895	31849896
chr11	31850047	31850048
chr11	31850104	31850105
chr11	31850480	31850481
chr11	31850969	31850970
chr11	31851305	31851306
chr11	31851313	31851314
chr11	31851336	31851337
chr11	31851477	31851478
chr11	31851583	31851584
chr11	31851606	31851607
chr11	31851612	31851613
chr11	31851662	31851663
chr11	31851740	31851741
chr11	31851770	31851771
chr11	31851895	31851896
chr11	31852395	31852396
chr11	31852925	31852926
chr11	31852944	31852945
chr11	31853265	31853266
chr11	31853487	31853488
chr11	31853561	31853562
chr11	31853567	31853568
chr11	31853683	31853684
chr11	31853689	31853690
chr11	31853734	31853735
chr11	31853736	31853737
chr11	31853753	31853754
chr11	31853871	31853872
chr11	31853998	31853999
chr11	31854001	31854002
chr11	31854078	31854079
chr11	31854106	31854107
chr11	31854183	31854184
chr11	31854192	31854193
chr11	31854206	31854207
chr11	31854270	31854271
chr11	31854287	31854288
chr11	31854351	31854352
chr11	31854353	31854354
chr11	31854476	31854477
chr11	31854548	31854549
chr11	31854586	31854587
chr11	31854682	31854683
chr11	31855177	31855178
chr11	31855222	31855223
chr11	31855524	31855525
chr11	31855904	31855905
chr11	31856102	31856103
chr11	31856109	31856110
chr11	31856175	31856176
chr11	31856198	31856199
chr11	31856402	31856403
chr11	31856733	31856734
chr11	31856735	31856736
chr11	31856760	31856761
chr11	31856823	31856824
chr11	31856997	31856998
chr11	31857003	31857004
chr11	31857010	31857011
chr11	31857080	31857081
chr11	31857104	31857105
chr11	31857107	31857108
chr11	31857110	31857111
chr11	31857118	31857119
chr11	31857121	31857122
chr11	31857134	31857135
chr11	31857440	31857441
chr11	31857493	31857494
chr11	31857604	31857605
chr11	31857642	31857643
chr11	31857670	31857671
chr11	31857716	31857717
chr11	31857771	31857772
chr11	31857825	31857826
chr11	31857991	31857992
chr11	31858061	31858062
chr11	31858066	31858067
chr11	31858157	31858158
chr11	31858199	31858200
chr11	31858324	31858325
chr11	31858451	31858452
chr11	31858502	31858503
chr11	31858512	31858513
chr11	31859026	31859027
chr11	31859059	31859060
chr11	31859105	31859106
chr11	31859149	31859150
chr11	31859164	31859165
chr11	31859273	31859274
chr11	31859310	31859311
chr11	31859334	31859335
chr11	31859345	31859346
chr11	31859370	31859371
chr11	31859517	31859518
chr11	31859629	31859630
chr11	31860002	31860003
chr11	31860277	31860278
chr11	31860409	31860410
chr11	31860419	31860420
chr11	31860452	31860453
chr11	31860454	31860455
chr11	31860463	31860464
chr11	31860733	31860734
chr11	31860763	31860764
chr11	31860820	31860821
chr11	31860847	31860848
chr11	31860850	31860851
chr11	31861028	31861029
chr11	31861347	31861348
chr11	31861408	31861409
chr11	31861409	31861410
chr11	31861485	31861486
chr11	31861616	31861617
chr11	31861814	31861815
chr11	31861925	31861926
chr11	31861950	31861951
chr11	31862308	31862309
chr11	31862506	31862507
chr11	31862559	31862560
chr11	31862856	31862857
chr11	31862944	31862945
chr11	31863006	31863007
chr11	31863142	31863143
chr11	31863386	31863387
chr11	31863478	31863479
chr11	31864381	31864382
chr11	31864642	31864643
chr11	31864657	31864658
chr11	31864664	31864665
chr11	31864743	31864744
chr11	31864856	31864857
chr11	31864870	31864871
chr11	31864871	31864872
chr11	31864880	31864881
chr11	31864990	31864991
chr11	31864998	31864999
chr11	31865292	31865293
chr11	31865579	31865580
chr11	31865617	31865618
chr11	31865743	31865744
chr11	31866002	31866003
chr11	31866053	31866054
chr11	31866113	31866114
chr11	31866441	31866442
chr11	31866455	31866456
chr11	31866608	31866609
chr11	31866800	31866801
chr11	31867138	31867139
chr11	31867287	31867288
chr11	31867475	31867476
chr11	31867685	31867686
chr11	31867946	31867947
chr11	31868011	31868012
chr11	31868066	31868067
chr11	31868073	31868074
chr11	31868255	31868256
chr11	31868257	31868258
chr11	31868420	31868421
chr11	31868489	31868490
chr11	31868595	31868596
chr11	31868829	31868830
chr11	31868894	31868895
chr11	31868918	31868919
chr11	31868992	31868993
chr11	31868994	31868995
chr11	31869044	31869045
chr11	31869081	31869082
chr11	31869187	31869188
chr11	31869467	31869468
chr11	31869867	31869868
chr11	31869878	31869879
chr11	31870047	31870048
chr11	31870183	31870184
chr11	31870352	31870353
chr11	31870415	31870416
chr11	31871017	31871018
chr11	31871392	31871393
chr11	31872147	31872148
chr11	31873461	31873462
chr11	31873468	31873469
chr11	31874032	31874033
chr11	31874036	31874037
chr11	31874040	31874041
chr11	31874054	31874055
chr11	31874064	31874065
chr11	31874433	31874434
chr11	31874551	31874552
chr11	31874758	31874759
chr11	31874859	31874860
chr11	31875158	31875159
chr11	31875369	31875370
chr11	31875370	31875371
chr11	31875472	31875473
chr11	31875973	31875974
chr11	31876451	31876452
chr11	31876527	31876528
chr11	31876691	31876692
chr11	31877116	31877117
chr11	31877288	31877289
chr11	31877436	31877437
chr11	31878497	31878498
chr11	31878535	31878536
chr11	31878668	31878669
chr11	31878672	31878673
chr11	31878773	31878774
chr11	31878787	31878788
chr11	31878813	31878814
chr11	31878859	31878860
chr11	31878914	31878915
chr11	31878954	31878955
chr11	31879172	31879173
chr11	31879181	31879182
chr11	31879204	31879205
chr11	31879496	31879497
chr11	31879744	31879745
chr11	31880254	31880255
chr11	31880306	31880307
chr11	31880577	31880578
chr11	31880691	31880692
chr11	31880954	31880955
chr11	31881071	31881072
chr11	31881114	31881115
chr11	31881302	31881303
chr11	31882046	31882047
chr11	31882275	31882276
chr11	31882737	31882738
chr11	31882814	31882815
chr11	31882916	31882917
chr11	31883012	31883013
chr11	31883085	31883086
chr11	31883637	31883638
chr11	31883770	31883771
chr11	31883899	31883900
chr11	31884571	31884572
chr11	31884906	31884907
chr11	31884926	31884927
chr11	31884956	31884957
chr11	31885001	31885002
chr11	31885146	31885147
chr11	31885162	31885163
chr11	31885284	31885285
chr11	31885908	31885909
chr11	31885924	31885925
chr11	31886224	31886225
chr11	31886343	31886344
chr11	31886620	31886621
chr11	31886638	31886639
chr11	31886789	31886790
chr11	31886822	31886823
chr11	31887703	31887704
chr11	31887978	31887979
chr11	31888143	31888144
chr11	31888239	31888240
chr11	31888441	31888442
chr11	31888568	31888569
chr11	31888739	31888740
chr11	31888764	31888765
chr11	31890221	31890222
chr11	31890915	31890916
chr11	31890939	31890940
chr11	31891513	31891514
chr11	31891572	31891573
chr11	31891592	31891593
chr11	31891810	31891811
chr11	31892237	31892238
chr11	31892470	31892471
chr11	31893166	31893167
chr11	31896224	31896225
chr11	31896880	31896881
chr11	31897049	31897050
chr11	31897632	31897633
chr11	31897863	31897864
chr11	31898063	31898064
chr11	31898206	31898207
chr11	31898618	31898619
chr11	31899029	31899030
chr11	31900035	31900036
chr11	31900047	31900048
chr11	31902162	31902163
chr11	31902753	31902754
chr11	31903730	31903731
chr11	31904174	31904175
chr11	31905635	31905636
chr11	31905733	31905734
chr11	31906008	31906009
chr11	31906144	31906145
chr11	31906208	31906209
chr11	31906263	31906264
chr11	31906634	31906635
chr11	31906759	31906760
chr11	31906930	31906931
chr11	31907019	31907020
chr11	31907289	31907290
chr11	31907297	31907298
chr11	31907676	31907677
chr11	31907723	31907724
chr11	31907804	31907805
chr11	31908065	31908066
chr11	31908227	31908228
chr11	31908583	31908584
chr11	31908603	31908604
chr11	31908736	31908737
chr11	31909455	31909456
chr11	31909607	31909608
chr11	31910246	31910247
chr11	31910591	31910592
chr11	31911376	31911377
chr11	31911671	31911672
chr11	31911888	31911889
chr11	31911998	31911999
chr11	31912011	31912012
chr11	31912574	31912575
chr11	31913057	31913058
chr11	31913205	31913206
chr11	31913473	31913474
chr11	31913916	31913917
chr11	31914079	31914080
chr11	31914163	31914164
chr11	31914220	31914221
chr11	31914516	31914517
chr11	31914952	31914953
chr11	31914985	31914986
chr11	31915048	31915049
chr11	31915058	31915059
chr11	31915284	31915285
chr11	31915365	31915366
chr11	31916130	31916131
chr11	31916403	31916404
chr11	31916445	31916446
chr11	31916492	31916493
chr11	31916507	31916508
chr11	31916535	31916536
chr11	31916634	31916635
chr11	31916745	31916746
chr11	31916776	31916777
chr11	31916922	31916923
chr11	31917025	31917026
chr11	31917122	31917123
chr11	31917583	31917584
chr11	31917682	31917683
chr11	31917715	31917716
chr11	31917939	31917940
chr11	31918052	31918053
chr11	31918084	31918085
chr11	31918086	31918087
chr11	31918110	31918111
chr11	31918230	31918231
chr11	31918857	31918858
chr11	31918968	31918969
chr11	31918985	31918986
chr11	31919622	31919623
chr11	31920084	31920085
chr11	31920094	31920095
chr11	31920103	31920104
chr11	31920119	31920120
chr11	31920145	31920146
chr11	31920151	31920152
chr11	31920197	31920198
chr11	31920209	31920210
chr11	31920768	31920769
chr11	31920797	31920798
chr11	31920835	31920836
chr11	31920931	31920932
chr11	31921274	31921275
chr11	31921673	31921674
chr11	31921696	31921697
chr11	31921792	31921793
chr11	31921802	31921803
chr11	31921823	31921824
chr11	31922124	31922125
chr11	31922320	31922321
chr11	31922393	31922394
chr11	31922707	31922708
chr11	31923159	31923160
chr11	31923163	31923164
chr11	31923406	31923407
chr11	31923742	31923743
chr11	31924264	31924265
chr11	31924737	31924738
chr11	31924833	31924834
chr11	31925176	31925177
chr11	31925714	31925715
chr11	31925856	31925857
chr11	31926005	31926006
chr11	31926183	31926184
chr11	31926455	31926456
chr11	31926585	31926586
chr11	31926805	31926806
chr11	31926894	31926895
chr11	31927234	31927235
chr11	31927342	31927343
chr11	31927544	31927545
chr11	31927811	31927812
chr11	31927957	31927958
chr11	31928152	31928153
chr11	31928257	31928258
chr11	31928554	31928555
chr11	31928868	31928869
chr11	31928897	31928898
chr11	31928918	31928919
chr11	31928996	31928997
chr11	31929041	31929042
chr11	31929132	31929133
chr11	31929282	31929283
chr11	31929288	31929289
chr11	31929456	31929457
chr11	31929516	31929517
chr11	31929585	31929586
chr11	31929618	31929619
chr11	31929665	31929666
chr11	31929682	31929683
chr11	31929691	31929692
chr11	31929706	31929707
chr11	31929717	31929718
chr11	31929719	31929720
chr11	31929770	31929771
chr11	31929778	31929779
chr11	31929907	31929908
chr11	31929950	31929951
chr11	31930023	31930024
chr11	31930228	31930229
chr11	31930401	31930402
chr11	31931584	31931585
chr11	31932273	31932274
chr11	31932917	31932918
chr11	31933028	31933029
chr11	31935732	31935733
chr11	31935760	31935761
chr11	31935796	31935797
chr11	31935914	31935915
chr11	31936164	31936165
chr11	31936234	31936235
chr11	31936242	31936243
chr11	31936377	31936378
chr11	31936456	31936457
chr11	31936545	31936546
chr11	31936702	31936703
chr11	31936836	31936837
chr11	31936915	31936916
chr11	31937080	31937081
chr11	31937098	31937099
chr11	31937448	31937449
chr11	31937585	31937586
chr11	31937604	31937605
chr11	31937645	31937646
chr11	31937694	31937695
chr11	31937825	31937826
chr11	31937826	31937827
chr11	31937840	31937841
chr11	31938009	31938010
chr11	31938014	31938015
chr11	31938123	31938124
chr11	31938197	31938198
chr11	31938245	31938246
chr11	31938258	31938259
chr11	31938292	31938293
chr11	31938484	31938485
chr11	31938714	31938715
chr11	31938778	31938779
chr11	31939043	31939044
chr11	31939172	31939173
chr11	31939275	31939276
chr11	31939276	31939277
chr11	31939420	31939421
chr11	31939567	31939568
chr11	31939613	31939614
chr11	31939617	31939618
chr11	31939621	31939622
chr11	31939722	31939723
chr11	31939736	31939737
chr11	31939742	31939743
chr11	31939744	31939745
chr11	31939751	31939752
chr11	31939797	31939798
chr11	31939808	31939809
chr11	31939824	31939825
chr11	31939829	31939830
chr11	31939843	31939844
chr11	31939847	31939848
chr11	31939855	31939856
chr11	31939887	31939888
chr11	31939902	31939903
chr11	31940123	31940124
chr11	31940169	31940170
chr11	31940382	31940383
chr11	31940412	31940413
chr11	31940453	31940454
chr11	31940472	31940473
chr11	31940515	31940516
chr11	31940881	31940882
chr11	31941005	31941006
chr11	31941013	31941014
chr11	31941157	31941158
chr11	31941214	31941215
chr11	31941310	31941311
chr11	31941371	31941372
chr11	31941553	31941554
chr11	31941609	31941610
chr11	31941649	31941650
chr11	31941667	31941668
chr11	31941824	31941825
chr11	31941838	31941839
chr11	31941879	31941880
chr11	31941960	31941961
chr11	31942031	31942032
chr11	31942107	31942108
chr11	31942152	31942153
chr11	31942158	31942159
chr11	31942291	31942292
chr11	31942315	31942316
chr11	31942372	31942373
chr11	31942373	31942374
chr11	31942431	31942432
chr11	31942451	31942452
chr11	31942629	31942630
chr11	31942630	31942631
chr11	31942717	31942718
chr11	31942719	31942720
chr11	31942763	31942764
chr11	31942776	31942777
chr11	31942801	31942802
chr11	31942884	31942885
chr11	31943029	31943030
chr11	31943032	31943033
chr11	31943059	31943060
chr11	31943116	31943117
chr11	31943290	31943291
chr11	31943325	31943326
chr11	31943780	31943781
chr11	31943898	31943899
chr11	31944372	31944373
chr11	31944406	31944407
chr11	31944570	31944571
chr11	31944714	31944715
chr11	31944918	31944919
chr11	31945013	31945014
chr11	31945014	31945015
chr11	31945193	31945194
chr11	31945305	31945306
chr11	31945530	31945531
chr11	31945566	31945567
chr11	31946257	31946258
chr11	31946324	31946325
chr11	31946397	31946398
chr11	31946433	31946434
chr11	31946441	31946442
chr11	31946492	31946493
chr11	31946761	31946762
chr11	31946779	31946780
chr11	31946786	31946787
chr11	31946788	31946789
chr11	31946942	31946943
chr11	31946963	31946964
chr11	31947019	31947020
chr11	31947043	31947044
chr11	31947096	31947097
chr11	31947248	31947249
chr11	31947534	31947535
chr11	31947587	31947588
chr11	31947656	31947657
chr11	31948048	31948049
chr11	31948049	31948050
chr11	31948188	31948189
chr11	31948196	31948197
chr11	31948210	31948211
chr11	31948245	31948246
chr11	31948254	31948255
chr11	31948350	31948351
chr11	31948422	31948423
chr11	31948433	31948434
chr11	31948492	31948493
chr11	31948580	31948581
chr11	31948587	31948588
chr11	31948607	31948608
chr11	31948644	31948645
chr11	31948753	31948754
chr11	31948804	31948805
chr11	31948806	31948807
chr11	31948959	31948960
chr11	31949677	31949678
chr11	31949821	31949822
chr11	31949938	31949939
chr11	31950072	31950073
chr11	31950134	31950135
chr11	31950261	31950262
chr11	31950304	31950305
chr11	31950351	31950352
chr11	31950420	31950421
chr11	31950430	31950431
chr11	31950555	31950556
chr11	31950582	31950583
chr11	31950655	31950656
chr11	31950738	31950739
chr11	31950784	31950785
chr11	31950965	31950966
chr11	31951015	31951016
chr11	31951022	31951023
chr11	31951132	31951133
chr11	31951150	31951151
chr11	31951283	31951284
chr11	31951385	31951386
chr11	31951418	31951419
chr11	31951437	31951438
chr11	31951438	31951439
chr11	31951461	31951462
chr11	31951478	31951479
chr11	31951682	31951683
chr11	31951709	31951710
chr11	31953705	31953706
chr11	31953739	31953740
chr11	31953756	31953757
chr11	31953801	31953802
chr11	31954273	31954274
chr11	31954820	31954821
chr11	31955162	31955163
chr11	31955287	31955288
chr11	31955335	31955336
chr11	31955346	31955347
chr11	31955538	31955539
chr11	31955700	31955701
chr11	31955882	31955883
chr11	31955970	31955971
chr11	31956046	31956047
chr11	31956226	31956227
chr11	31956241	31956242
chr11	31956253	31956254
chr11	31956388	31956389
chr11	31956564	31956565
chr11	31956682	31956683
chr11	31956696	31956697
chr11	31956967	31956968
chr11	31957037	31957038
chr11	31957144	31957145
chr11	31957145	31957146
chr11	31957178	31957179
chr11	31957202	31957203
chr11	31957264	31957265
chr11	31957272	31957273
chr11	31957449	31957450
chr11	31957473	31957474
chr11	31957478	31957479
chr11	31957499	31957500
chr11	31957517	31957518
chr11	31957542	31957543
chr11	31957603	31957604
chr11	31957619	31957620
chr11	31957670	31957671
chr11	31957676	31957677
chr11	31957697	31957698
chr11	31957731	31957732
chr11	31957843	31957844
chr11	31958007	31958008
chr11	31958692	31958693
chr11	31958697	31958698
chr11	31958833	31958834
chr11	31958844	31958845
chr11	31958859	31958860
chr11	31958881	31958882
chr11	31959275	31959276
chr11	31959399	31959400
chr11	31959467	31959468
chr11	31959552	31959553
chr11	31959743	31959744
chr11	31960198	31960199
chr11	31960237	31960238
chr11	31960439	31960440
chr11	31960545	31960546
chr11	31960635	31960636
chr11	31960748	31960749
chr11	31960869	31960870
chr11	31961002	31961003
chr11	31961052	31961053
chr11	31961134	31961135
chr11	31961169	31961170
chr11	31961180	31961181
chr11	31961181	31961182
chr11	31961207	31961208
chr11	31961329	31961330
chr11	31961338	31961339
chr11	31961457	31961458
chr11	31961476	31961477
chr11	31961528	31961529
chr11	31961631	31961632
chr11	31961799	31961800
chr11	31961803	31961804
chr11	31961838	31961839
chr11	31961855	31961856
chr11	31961912	31961913
chr11	31961921	31961922
chr11	31961980	31961981
chr11	31962101	31962102
chr11	31962123	31962124
chr11	31962133	31962134
chr11	31962155	31962156
chr11	31962156	31962157
chr11	31962184	31962185
chr11	31962194	31962195
chr11	31962216	31962217
chr11	31962217	31962218
chr11	31962233	31962234
chr11	31962262	31962263
chr11	31962263	31962264
chr11	31962265	31962266
chr11	31962298	31962299
chr11	31962299	31962300
chr11	31962300	31962301
chr11	31962343	31962344
chr11	31962400	31962401
chr11	31962409	31962410
chr11	31962424	31962425
chr11	31962427	31962428
chr11	31962429	31962430
chr11	31962555	31962556
chr11	31962683	31962684
chr11	31962704	31962705
chr11	31963008	31963009
chr11	31963297	31963298
chr11	31963634	31963635
chr11	31963717	31963718
chr11	31963768	31963769
chr11	31963798	31963799
chr11	31963983	31963984
chr11	31964202	31964203
chr11	31964282	31964283
chr11	31964519	31964520
chr11	31964662	31964663
chr11	31965279	31965280
chr11	31965318	31965319
chr11	31965465	31965466
chr11	31965480	31965481
chr11	31965641	31965642
chr11	31965642	31965643
chr11	31965801	31965802
chr11	31965927	31965928
chr11	31966018	31966019
chr11	31966035	31966036
chr11	31966106	31966107
chr11	31966160	31966161
chr11	31966177	31966178
chr11	31966246	31966247
chr11	31966271	31966272
chr11	31966364	31966365
chr11	31966798	31966799
chr11	31966807	31966808
chr11	31966836	31966837
chr11	31966874	31966875
chr11	31966946	31966947
chr11	31966998	31966999
chr11	31967786	31967787
chr11	31967944	31967945
chr11	31968049	31968050
chr11	31968087	31968088
chr11	31968191	31968192
chr11	31968291	31968292
chr11	31968825	31968826
chr11	31968980	31968981
chr11	31969105	31969106
chr11	31969142	31969143
chr11	31970037	31970038
chr11	31970731	31970732
chr11	31971075	31971076
chr11	31971151	31971152
chr11	31971518	31971519
chr11	31971705	31971706
chr11	31971921	31971922
chr11	31972242	31972243
chr11	31972466	31972467
chr11	31972830	31972831
chr11	31973253	31973254
chr11	31973386	31973387
chr11	31973452	31973453
chr11	31973690	31973691
chr11	31974501	31974502
chr11	31974945	31974946
chr11	31975022	31975023
chr11	31975352	31975353
chr11	31976210	31976211
chr11	31976397	31976398
chr11	31977427	31977428
chr11	31977532	31977533
chr11	31978125	31978126
chr11	31978295	31978296
chr11	31978520	31978521
chr11	31979726	31979727
chr11	31980770	31980771
chr11	31980975	31980976
chr11	31981344	31981345
chr11	31981348	31981349
chr11	31981482	31981483
chr11	31981643	31981644
chr11	31982197	31982198
chr11	31983804	31983805
chr11	31984194	31984195
chr11	31984660	31984661
chr11	31984733	31984734
chr11	31984770	31984771
chr11	31985009	31985010
chr11	31985095	31985096
chr11	31985629	31985630
chr11	31985910	31985911
chr11	31985949	31985950
chr11	31987355	31987356
chr11	31987393	31987394
chr11	31988179	31988180
chr11	31988180	31988181
chr11	31988354	31988355
chr11	31988473	31988474
chr11	31988786	31988787
chr11	31988822	31988823
chr11	31988826	31988827
chr11	31988837	31988838
chr11	31988838	31988839
chr11	31988864	31988865
chr11	31988891	31988892
chr11	31988895	31988896
chr11	31988896	31988897
chr11	31988910	31988911
chr11	31988971	31988972
chr11	31988972	31988973
chr11	31989080	31989081
chr11	31989127	31989128
chr11	31989606	31989607
chr11	31989881	31989882
chr11	31989977	31989978
chr11	31989989	31989990
chr11	31990003	31990004
chr11	31990015	31990016
chr11	31990023	31990024
chr11	31990040	31990041
chr11	31990043	31990044
chr11	31990115	31990116
chr11	31990162	31990163
chr11	31990171	31990172
chr11	31990622	31990623
chr11	31990685	31990686
chr11	31990873	31990874
chr11	31990878	31990879
chr11	31991060	31991061
chr11	31991301	31991302
chr11	31991571	31991572
chr11	31991779	31991780
chr11	31992498	31992499
chr11	31992942	31992943
chr11	31993097	31993098
chr11	31993618	31993619
chr11	31993734	31993735
chr11	31993763	31993764
chr11	31993818	31993819
chr11	31993830	31993831
chr11	31993834	31993835
chr11	31993836	31993837
chr11	31993877	31993878
chr11	31993972	31993973
chr11	31994109	31994110
chr11	31994125	31994126
chr11	31994156	31994157
chr11	31994218	31994219
chr11	31994963	31994964
chr11	31995376	31995377
chr11	31995695	31995696
chr11	31995728	31995729
chr11	31995858	31995859
chr11	31995863	31995864
chr11	31996024	31996025
chr11	31996240	31996241
chr11	31996368	31996369
chr11	31996655	31996656
chr11	31997128	31997129
chr11	31997564	31997565
chr11	31997565	31997566
chr11	31997594	31997595
chr11	31998027	31998028
chr11	31998034	31998035
chr11	31998232	31998233
chr11	31998630	31998631
chr11	31998659	31998660
chr11	31998708	31998709
chr11	31998709	31998710
chr11	31998740	31998741
chr11	31998749	31998750
chr11	31998795	31998796
chr11	31998862	31998863
chr11	31999050	31999051
chr11	31999180	31999181
chr11	31999312	31999313
chr11	31999391	31999392
chr11	31999547	31999548
chr11	31999643	31999644
chr11	31999673	31999674
chr11	31999683	31999684
chr11	31999707	31999708
chr11	31999712	31999713
chr11	31999786	31999787
chr11	31999816	31999817
chr11	32000040	32000041
chr11	32000261	32000262
chr11	32000791	32000792
chr11	32000901	32000902
chr11	32001063	32001064
chr11	32001067	32001068
chr11	32001071	32001072
chr11	32001075	32001076
chr11	32001079	32001080
chr11	32001263	32001264
chr11	32001326	32001327
chr11	32001353	32001354
chr11	32001484	32001485
chr11	32001509	32001510
chr11	32001698	32001699
chr11	32001900	32001901
chr11	32001964	32001965
chr11	32002085	32002086
chr11	32002223	32002224
chr11	32002296	32002297
chr11	32002465	32002466
chr11	32002699	32002700
chr11	32002778	32002779
chr11	32002887	32002888
chr11	32003045	32003046
chr11	32003076	32003077
chr11	32003137	32003138
chr11	32003148	32003149
chr11	32003323	32003324
chr11	32003397	32003398
chr11	32003655	32003656
chr11	32003790	32003791
chr11	32003972	32003973
chr11	32004031	32004032
chr11	32004246	32004247
chr11	32004247	32004248
chr11	32004296	32004297
chr11	32004377	32004378
chr11	32004462	32004463
chr11	32004535	32004536
chr11	32004758	32004759
chr11	32004904	32004905
chr11	32004950	32004951
chr11	32005002	32005003
chr11	32005008	32005009
chr11	32005078	32005079
chr11	32005165	32005166
chr11	32005213	32005214
chr11	32005225	32005226
chr11	32005329	32005330
chr11	32005350	32005351
chr11	32005384	32005385
chr11	32005402	32005403
chr11	32005539	32005540
chr11	32005552	32005553
chr11	32005555	32005556
chr11	32005569	32005570
chr11	32005621	32005622
chr11	32005668	32005669
chr11	32005872	32005873
chr11	32005915	32005916
chr11	32006047	32006048
chr11	32006177	32006178
chr11	32006228	32006229
chr11	32006304	32006305
chr11	32006402	32006403
chr11	32006624	32006625
chr11	32006676	32006677
chr11	32006715	32006716
chr11	32006906	32006907
chr11	32007011	32007012
chr11	32007179	32007180
chr11	32007193	32007194
chr11	32007239	32007240
chr11	32007332	32007333
chr11	32009064	32009065
chr11	32009622	32009623
chr11	32010396	32010397
chr11	32010664	32010665
chr11	32010666	32010667
chr11	32010844	32010845
chr11	32010850	32010851
chr11	32010856	32010857
chr11	32010862	32010863
chr11	32012186	32012187
chr11	32013327	32013328
chr11	32013377	32013378
chr11	32013390	32013391
chr11	32013469	32013470
chr11	32013543	32013544
chr11	32013770	32013771
chr11	32013794	32013795
chr11	32013880	32013881
chr11	32013913	32013914
chr11	32014012	32014013
chr11	32014069	32014070
chr11	32014071	32014072
chr11	32014077	32014078
chr11	32014165	32014166
chr11	32014203	32014204
chr11	32014244	32014245
chr11	32014317	32014318
chr11	32014332	32014333
chr11	32014412	32014413
chr11	32014428	32014429
chr11	32014455	32014456
chr11	32014501	32014502
chr11	32014562	32014563
chr11	32014681	32014682
chr11	32014878	32014879
chr11	32014881	32014882
chr11	32014885	32014886
chr11	32014946	32014947
chr11	32014963	32014964
chr11	32014983	32014984
chr11	32015043	32015044
chr11	32015064	32015065
chr11	32015149	32015150
chr11	32015182	32015183
chr11	32015192	32015193
chr11	32015489	32015490
chr11	32015504	32015505
chr11	32015516	32015517
chr11	32015535	32015536
chr11	32015598	32015599
chr11	32015617	32015618
chr11	32015717	32015718
chr11	32015803	32015804
chr11	32015819	32015820
chr11	32015821	32015822
chr11	32015965	32015966
chr11	32016035	32016036
chr11	32016091	32016092
chr11	32016197	32016198
chr11	32016326	32016327
chr11	32016575	32016576
chr11	32016618	32016619
chr11	32016619	32016620
chr11	32016645	32016646
chr11	32016673	32016674
chr11	32016773	32016774
chr11	32016866	32016867
chr11	32016870	32016871
chr11	32016874	32016875
chr11	32016880	32016881
chr11	32016895	32016896
chr11	32016932	32016933
chr11	32017023	32017024
chr11	32017038	32017039
chr11	32017061	32017062
chr11	32017090	32017091
chr11	32017106	32017107
chr11	32017110	32017111
chr11	32017116	32017117
chr11	32017119	32017120
chr11	32017131	32017132
chr11	32017136	32017137
chr11	32017145	32017146
chr11	32017168	32017169
chr11	32017180	32017181
chr11	32017253	32017254
chr11	32017273	32017274
chr11	32017338	32017339
chr11	32017455	32017456
chr11	32017463	32017464
chr11	32017507	32017508
chr11	32017514	32017515
chr11	32017549	32017550
chr11	32017594	32017595
chr11	32017624	32017625
chr11	32017625	32017626
chr11	32017626	32017627
chr11	32017637	32017638
chr11	32017895	32017896
chr11	32018085	32018086
chr11	32018165	32018166
chr11	32018227	32018228
chr11	32018315	32018316
chr11	32018436	32018437
chr11	32018459	32018460
chr11	32018484	32018485
chr11	32018528	32018529
chr11	32018539	32018540
chr11	32018550	32018551
chr11	32018553	32018554
chr11	32018564	32018565
chr11	32018712	32018713
chr11	32018774	32018775
chr11	32018862	32018863
chr11	32018979	32018980
chr11	32018990	32018991
chr11	32019142	32019143
chr11	32019151	32019152
chr11	32019455	32019456
chr11	32019502	32019503
chr11	32019559	32019560
chr11	32019615	32019616
chr11	32019807	32019808
chr11	32019914	32019915
chr11	32020000	32020001
chr11	32020102	32020103
chr11	32020190	32020191
chr11	32020200	32020201
chr11	32020324	32020325
chr11	32020509	32020510
chr11	32020671	32020672
chr11	32020694	32020695
chr11	32020713	32020714
chr11	32020738	32020739
chr11	32020799	32020800
chr11	32020841	32020842
chr11	32020842	32020843
chr11	32020878	32020879
chr11	32021005	32021006
chr11	32021006	32021007
chr11	32021012	32021013
chr11	32021193	32021194
chr11	32021214	32021215
chr11	32021220	32021221
chr11	32021228	32021229
chr11	32021241	32021242
chr11	32021385	32021386
chr11	32021417	32021418
chr11	32021628	32021629
chr11	32021656	32021657
chr11	32021687	32021688
chr11	32021924	32021925
chr11	32021932	32021933
chr11	32021969	32021970
chr11	32022026	32022027
chr11	32022040	32022041
chr11	32022071	32022072
chr11	32022153	32022154
chr11	32022210	32022211
chr11	32022249	32022250
chr11	32022287	32022288
chr11	32022388	32022389
chr11	32022409	32022410
chr11	32022455	32022456
chr11	32022500	32022501
chr11	32022565	32022566
chr11	32022584	32022585
chr11	32022605	32022606
chr11	32022614	32022615
chr11	32022783	32022784
chr11	32022870	32022871
chr11	32022894	32022895
chr11	32022902	32022903
chr11	32022903	32022904
chr11	32022962	32022963
chr11	32022967	32022968
chr11	32022994	32022995
chr11	32023019	32023020
chr11	32023095	32023096
chr11	32023131	32023132
chr11	32023226	32023227
chr11	32023228	32023229
chr11	32023231	32023232
chr11	32023306	32023307
chr11	32023347	32023348
chr11	32023373	32023374
chr11	32023386	32023387
chr11	32023411	32023412
chr11	32023471	32023472
chr11	32023650	32023651
chr11	32023734	32023735
chr11	32023735	32023736
chr11	32023736	32023737
chr11	32023754	32023755
chr11	32023798	32023799
chr11	32023870	32023871
chr11	32024089	32024090
chr11	32024123	32024124
chr11	32024191	32024192
chr11	32024275	32024276
chr11	32024332	32024333
chr11	32024361	32024362
chr11	32024362	32024363
chr11	32024537	32024538
chr11	32024539	32024540
chr11	32024558	32024559
chr11	32024626	32024627
chr11	32024768	32024769
chr11	32024840	32024841
chr11	32024848	32024849
chr11	32024867	32024868
chr11	32024893	32024894
chr11	32024944	32024945
chr11	32025039	32025040
chr11	32025042	32025043
chr11	32025048	32025049
chr11	32025128	32025129
chr11	32025129	32025130
chr11	32025184	32025185
chr11	32025191	32025192
chr11	32025194	32025195
chr11	32025243	32025244
chr11	32025283	32025284
chr11	32025423	32025424
chr11	32025466	32025467
chr11	32025612	32025613
chr11	32025677	32025678
chr11	32025683	32025684
chr11	32025777	32025778
chr11	32025817	32025818
chr11	32025821	32025822
chr11	32025881	32025882
chr11	32026000	32026001
chr11	32026020	32026021
chr11	32026073	32026074
chr11	32026074	32026075
chr11	32026115	32026116
chr11	32026134	32026135
chr11	32026159	32026160
chr11	32026210	32026211
chr11	32026232	32026233
chr11	32026239	32026240
chr11	32026254	32026255
chr11	32026255	32026256
chr11	32026304	32026305
chr11	32026348	32026349
chr11	32026392	32026393
chr11	32026393	32026394
chr11	32026429	32026430
chr11	32026488	32026489
chr11	32026498	32026499
chr11	32026511	32026512
chr11	32026560	32026561
chr11	32026638	32026639
chr11	32026644	32026645
chr11	32026648	32026649
chr11	32026656	32026657
chr11	32026659	32026660
chr11	32026660	32026661
chr11	32026671	32026672
chr11	32026686	32026687
chr11	32026692	32026693
chr11	32026746	32026747
chr11	32026781	32026782
chr11	32026808	32026809
chr11	32026913	32026914
chr11	32026981	32026982
chr11	32026997	32026998
chr11	32027083	32027084
chr11	32027141	32027142
chr11	32027164	32027165
chr11	32027224	32027225
chr11	32027256	32027257
chr11	32027384	32027385
chr11	32027493	32027494
chr11	32027536	32027537
chr11	32027633	32027634
chr11	32027691	32027692
chr11	32027944	32027945
chr11	32027984	32027985
chr11	32028013	32028014
chr11	32028421	32028422
chr11	32028610	32028611
chr11	32028618	32028619
chr11	32028863	32028864
chr11	32028979	32028980
chr11	32029031	32029032
chr11	32029032	32029033
chr11	32029042	32029043
chr11	32029118	32029119
chr11	32029149	32029150
chr11	32029158	32029159
chr11	32029170	32029171
chr11	32029252	32029253
chr11	32029255	32029256
chr11	32029258	32029259
chr11	32029259	32029260
chr11	32029641	32029642
chr11	32029805	32029806
chr11	32029834	32029835
chr11	32029955	32029956
chr11	32029956	32029957
chr11	32029976	32029977
chr11	32030048	32030049
chr11	32030067	32030068
chr11	32030076	32030077
chr11	32030084	32030085
chr11	32030196	32030197
chr11	32030219	32030220
chr11	32030355	32030356
chr11	32030372	32030373
chr11	32030377	32030378
chr11	32030398	32030399
chr11	32030443	32030444
chr11	32030471	32030472
chr11	32030529	32030530
chr11	32030535	32030536
chr11	32030536	32030537
chr11	32030539	32030540
chr11	32031268	32031269
chr11	32031381	32031382
chr11	32031424	32031425
chr11	32031439	32031440
chr11	32031596	32031597
chr11	32031662	32031663
chr11	32031737	32031738
chr11	32031791	32031792
chr11	32031905	32031906
chr11	32032021	32032022
chr11	32032106	32032107
chr11	32032110	32032111
chr11	32032122	32032123
chr11	32032126	32032127
chr11	32032128	32032129
chr11	32032280	32032281
chr11	32032301	32032302
chr11	32032336	32032337
chr11	32032422	32032423
chr11	32032453	32032454
chr11	32032633	32032634
chr11	32032737	32032738
chr11	32032739	32032740
chr11	32032741	32032742
chr11	32032765	32032766
chr11	32032820	32032821
chr11	32032849	32032850
chr11	32032883	32032884
chr11	32032915	32032916
chr11	32033128	32033129
chr11	32033160	32033161
chr11	32033185	32033186
chr11	32033346	32033347
chr11	32033455	32033456
chr11	32033646	32033647
chr11	32033726	32033727
chr11	32033734	32033735
chr11	32034042	32034043
chr11	32034051	32034052
chr11	32034067	32034068
chr11	32034097	32034098
chr11	32034155	32034156
chr11	32034194	32034195
chr11	32034267	32034268
chr11	32034375	32034376
chr11	32034442	32034443
chr11	32034734	32034735
chr11	32034736	32034737
chr11	32034799	32034800
chr11	32034806	32034807
chr11	32034815	32034816
chr11	32034831	32034832
chr11	32034878	32034879
chr11	32034891	32034892
chr11	32034951	32034952
chr11	32035006	32035007
chr11	32035088	32035089
chr11	32035126	32035127
chr11	32035200	32035201
chr11	32035342	32035343
chr11	32035433	32035434
chr11	32035442	32035443
chr11	32035565	32035566
chr11	32035622	32035623
chr11	32035690	32035691
chr11	32035729	32035730
chr11	32035784	32035785
chr11	32035943	32035944
chr11	32036022	32036023
chr11	32036034	32036035
chr11	32036083	32036084
chr11	32036133	32036134
chr11	32036438	32036439
chr11	32036629	32036630
chr11	32036632	32036633
chr11	32036658	32036659
chr11	32036660	32036661
chr11	32036665	32036666
chr11	32036706	32036707
chr11	32036707	32036708
chr11	32036709	32036710
chr11	32036721	32036722
chr11	32036836	32036837
chr11	32036887	32036888
chr11	32036964	32036965
chr11	32037006	32037007
chr11	32037281	32037282
chr11	32037307	32037308
chr11	32037334	32037335
chr11	32037379	32037380
chr11	32037443	32037444
chr11	32037447	32037448
chr11	32037460	32037461
chr11	32037476	32037477
chr11	32037607	32037608
chr11	32037643	32037644
chr11	32037724	32037725
chr11	32037768	32037769
chr11	32037788	32037789
chr11	32037790	32037791
chr11	32038013	32038014
chr11	32038141	32038142
chr11	32038220	32038221
chr11	32038301	32038302
chr11	32038367	32038368
chr11	32038450	32038451
chr11	32038451	32038452
chr11	32038464	32038465
chr11	32038617	32038618
chr11	32038618	32038619
chr11	32038688	32038689
chr11	32038692	32038693
chr11	32038939	32038940
chr11	32039032	32039033
chr11	32039041	32039042
chr11	32039042	32039043
chr11	32039078	32039079
chr11	32039278	32039279
chr11	32039739	32039740
chr11	32039757	32039758
chr11	32039762	32039763
chr11	32039783	32039784
chr11	32040140	32040141
chr11	32040292	32040293
chr11	32040303	32040304
chr11	32040346	32040347
chr11	32040490	32040491
chr11	32040507	32040508
chr11	32040711	32040712
chr11	32040806	32040807
chr11	32040877	32040878
chr11	32040938	32040939
chr11	32041073	32041074
chr11	32041391	32041392
chr11	32042135	32042136
chr11	32042172	32042173
chr11	32042396	32042397
chr11	32042606	32042607
chr11	32042629	32042630
chr11	32042954	32042955
chr11	32042965	32042966
chr11	32043079	32043080
chr11	32043097	32043098
chr11	32043319	32043320
chr11	32043363	32043364
chr11	32043371	32043372
chr11	32043396	32043397
chr11	32043444	32043445
chr11	32043458	32043459
chr11	32043465	32043466
chr11	32043508	32043509
chr11	32043528	32043529
chr11	32043570	32043571
chr11	32043587	32043588
chr11	32043601	32043602
chr11	32043679	32043680
chr11	32043806	32043807
chr11	32043971	32043972
chr11	32043972	32043973
chr11	32044025	32044026
chr11	32044268	32044269
chr11	32044524	32044525
chr11	32044532	32044533
chr11	32044756	32044757
chr11	32044976	32044977
chr11	32044977	32044978
chr11	32045025	32045026
chr11	32045094	32045095
chr11	32045112	32045113
chr11	32045251	32045252
chr11	32047508	32047509
chr11	32047568	32047569
chr11	32047832	32047833
chr11	32047864	32047865
chr11	32047956	32047957
chr11	32048039	32048040
chr11	32048100	32048101
chr11	32048466	32048467
chr11	32048574	32048575
chr11	32048594	32048595
chr11	32048634	32048635
chr11	32048731	32048732
chr11	32048738	32048739
chr11	32048771	32048772
chr11	32048775	32048776
chr11	32048850	32048851
chr11	32048852	32048853
chr11	32048960	32048961
chr11	32049014	32049015
chr11	32049051	32049052
chr11	32049062	32049063
chr11	32049086	32049087
chr11	32049093	32049094
chr11	32049219	32049220
chr11	32049222	32049223
chr11	32049264	32049265
chr11	32049276	32049277
chr11	32049287	32049288
chr11	32049613	32049614
chr11	32049629	32049630
chr11	32049631	32049632
chr11	32049656	32049657
chr11	32049712	32049713
chr11	32049745	32049746
chr11	32049751	32049752
chr11	32049813	32049814
chr11	32049832	32049833
chr11	32049870	32049871
chr11	32049979	32049980
chr11	32049996	32049997
chr11	32050048	32050049
chr11	32050068	32050069
chr11	32050321	32050322
chr11	32050351	32050352
chr11	32050488	32050489
chr11	32050518	32050519
chr11	32050576	32050577
chr11	32050632	32050633
chr11	32050686	32050687
chr11	32050747	32050748
chr11	32050757	32050758
chr11	32050814	32050815
chr11	32050827	32050828
chr11	32050962	32050963
chr11	32051173	32051174
chr11	32051212	32051213
chr11	32051237	32051238
chr11	32051267	32051268
chr11	32051268	32051269
chr11	32051287	32051288
chr11	32051400	32051401
chr11	32051575	32051576
chr11	32051617	32051618
chr11	32051641	32051642
chr11	32051642	32051643
chr11	32051763	32051764
chr11	32051995	32051996
chr11	32052002	32052003
chr11	32052069	32052070
chr11	32052115	32052116
chr11	32052141	32052142
chr11	32052175	32052176
chr11	32052249	32052250
chr11	32052267	32052268
chr11	32052307	32052308
chr11	32052359	32052360
chr11	32052440	32052441
chr11	32052670	32052671
chr11	32052691	32052692
chr11	32052714	32052715
chr11	32052796	32052797
chr11	32052965	32052966
chr11	32053088	32053089
chr11	32053242	32053243
chr11	32053301	32053302
chr11	32053310	32053311
chr11	32053419	32053420
chr11	32053474	32053475
chr11	32053485	32053486
chr11	32053499	32053500
chr11	32053564	32053565
chr11	32053694	32053695
chr11	32054018	32054019
chr11	32054082	32054083
chr11	32054156	32054157
chr11	32054264	32054265
chr11	32054311	32054312
chr11	32054342	32054343
chr11	32054345	32054346
chr11	32054396	32054397
chr11	32054415	32054416
chr11	32054484	32054485
chr11	32054542	32054543
chr11	32054567	32054568
chr11	32054602	32054603
chr11	32054621	32054622
chr11	32054636	32054637
chr11	32054919	32054920
chr11	32055212	32055213
chr11	32055301	32055302
chr11	32055466	32055467
chr11	32055481	32055482
chr11	32055567	32055568
chr11	32055586	32055587
chr11	32055665	32055666
chr11	32055682	32055683
chr11	32055908	32055909
chr11	32055918	32055919
chr11	32055986	32055987
chr11	32056044	32056045
chr11	32056368	32056369
chr11	32056601	32056602
chr11	32056610	32056611
chr11	32056629	32056630
chr11	32056715	32056716
chr11	32056736	32056737
chr11	32056737	32056738
chr11	32056769	32056770
chr11	32056830	32056831
chr11	32056867	32056868
chr11	32056906	32056907
chr11	32056998	32056999
chr11	32057047	32057048
chr11	32057050	32057051
chr11	32057210	32057211
chr11	32057231	32057232
chr11	32057306	32057307
chr11	32057381	32057382
chr11	32057609	32057610
chr11	32057775	32057776
chr11	32058067	32058068
chr11	32058077	32058078
chr11	32058648	32058649
chr11	32058777	32058778
chr11	32058804	32058805
chr11	32059202	32059203
chr11	32059447	32059448
chr11	32059515	32059516
chr11	32059808	32059809
chr11	32059891	32059892
chr11	32060138	32060139
chr11	32060320	32060321
chr11	32060489	32060490
chr11	32060550	32060551
chr11	32061290	32061291
chr11	32061928	32061929
chr11	32062357	32062358
chr11	32062705	32062706
chr11	32062949	32062950
chr11	32062963	32062964
chr11	32063077	32063078
chr11	32063202	32063203
chr11	32063786	32063787
chr11	32064070	32064071
chr11	32064195	32064196
chr11	32064201	32064202
chr11	32064207	32064208
chr11	32064212	32064213
chr11	32064531	32064532
chr11	32064641	32064642
chr11	32064761	32064762
chr11	32064797	32064798
chr11	32064804	32064805
chr11	32064959	32064960
chr11	32064960	32064961
chr11	32064967	32064968
chr11	32065050	32065051
chr11	32065115	32065116
chr11	32065133	32065134
chr11	32065136	32065137
chr11	32065143	32065144
chr11	32065146	32065147
chr11	32065183	32065184
chr11	32065191	32065192
chr11	32065289	32065290
chr11	32065300	32065301
chr11	32065466	32065467
chr11	32065476	32065477
chr11	32065496	32065497
chr11	32065524	32065525
chr11	32065525	32065526
chr11	32065527	32065528
chr11	32065537	32065538
chr11	32065563	32065564
chr11	32065574	32065575
chr11	32065617	32065618
chr11	32065625	32065626
chr11	32065634	32065635
chr11	32065651	32065652
chr11	32065692	32065693
chr11	32065729	32065730
chr11	32065892	32065893
chr11	32065907	32065908
chr11	32066103	32066104
chr11	32066139	32066140
chr11	32066285	32066286
chr11	32066317	32066318
chr11	32066322	32066323
chr11	32066349	32066350
chr11	32066354	32066355
chr11	32066371	32066372
chr11	32066491	32066492
chr11	32066569	32066570
chr11	32066576	32066577
chr11	32066604	32066605
chr11	32066846	32066847
chr11	32066948	32066949
chr11	32067032	32067033
chr11	32067054	32067055
chr11	32067087	32067088
chr11	32067267	32067268
chr11	32067305	32067306
chr11	32067398	32067399
chr11	32067746	32067747
chr11	32068153	32068154
chr11	32068259	32068260
chr11	32068292	32068293
chr11	32068440	32068441
chr11	32068834	32068835
chr11	32069312	32069313
chr11	32069347	32069348
chr11	32069387	32069388
chr11	32069518	32069519
chr11	32069549	32069550
chr11	32069561	32069562
chr11	32069573	32069574
chr11	32069604	32069605
chr11	32069672	32069673
chr11	32069683	32069684
chr11	32069696	32069697
chr11	32069711	32069712
chr11	32069866	32069867
chr11	32069867	32069868
chr11	32069871	32069872
chr11	32069876	32069877
chr11	32069901	32069902
chr11	32069956	32069957
chr11	32070068	32070069
chr11	32070551	32070552
chr11	32070599	32070600
chr11	32070932	32070933
chr11	32071389	32071390
chr11	32071432	32071433
chr11	32071471	32071472
chr11	32071626	32071627
chr11	32071767	32071768
chr11	32072076	32072077
chr11	32072234	32072235
chr11	32072457	32072458
chr11	32072582	32072583
chr11	32072710	32072711
chr11	32072722	32072723
chr11	32072726	32072727
chr11	32072738	32072739
chr11	32072817	32072818
chr11	32072903	32072904
chr11	32073042	32073043
chr11	32073355	32073356
chr11	32073612	32073613
chr11	32073646	32073647
chr11	32073695	32073696
chr11	32073752	32073753
chr11	32073790	32073791
chr11	32073933	32073934
chr11	32073939	32073940
chr11	32073973	32073974
chr11	32074582	32074583
chr11	32074631	32074632
chr11	32074647	32074648
chr11	32074745	32074746
chr11	32074832	32074833
chr11	32074886	32074887
chr11	32074887	32074888
chr11	32074915	32074916
chr11	32075107	32075108
chr11	32075235	32075236
chr11	32075413	32075414
chr11	32075582	32075583
chr11	32075616	32075617
chr11	32075650	32075651
chr11	32075655	32075656
chr11	32075807	32075808
chr11	32075985	32075986
chr11	32076053	32076054
chr11	32076147	32076148
chr11	32076444	32076445
chr11	32076516	32076517
chr11	32076531	32076532
chr11	32076711	32076712
chr11	32076727	32076728
chr11	32077133	32077134
chr11	32077465	32077466
chr11	32077519	32077520
chr11	32077536	32077537
chr11	32077640	32077641
chr11	32077646	32077647
chr11	32077670	32077671
chr11	32077677	32077678
chr11	32077707	32077708
chr11	32077719	32077720
chr11	32077816	32077817
chr11	32077921	32077922
chr11	32077923	32077924
chr11	32077924	32077925
chr11	32077935	32077936
chr11	32078088	32078089
chr11	32078112	32078113
chr11	32078149	32078150
chr11	32078175	32078176
chr11	32078200	32078201
chr11	32078213	32078214
chr11	32078214	32078215
chr11	32078223	32078224
chr11	32078229	32078230
chr11	32078237	32078238
chr11	32078321	32078322
chr11	32078329	32078330
chr11	32078336	32078337
chr11	32078368	32078369
chr11	32078378	32078379
chr11	32078419	32078420
chr11	32078433	32078434
chr11	32078444	32078445
chr11	32078457	32078458
chr11	32078462	32078463
chr11	32078493	32078494
chr11	32078514	32078515
chr11	32078549	32078550
chr11	32078550	32078551
chr11	32078709	32078710
chr11	32078740	32078741
chr11	32078755	32078756
chr11	32078759	32078760
chr11	32078815	32078816
chr11	32078829	32078830
chr11	32078885	32078886
chr11	32078908	32078909
chr11	32078937	32078938
chr11	32078942	32078943
chr11	32078965	32078966
chr11	32078987	32078988
chr11	32079122	32079123
chr11	32079161	32079162
chr11	32079261	32079262
chr11	32079265	32079266
chr11	32079299	32079300
chr11	32079333	32079334
chr11	32079335	32079336
chr11	32079397	32079398
chr11	32079424	32079425
chr11	32079435	32079436
chr11	32079572	32079573
chr11	32079750	32079751
chr11	32079763	32079764
chr11	32079797	32079798
chr11	32079827	32079828
chr11	32079938	32079939
chr11	32079941	32079942
chr11	32079951	32079952
chr11	32079980	32079981
chr11	32080004	32080005
chr11	32080006	32080007
chr11	32080086	32080087
chr11	32080126	32080127
chr11	32080170	32080171
chr11	32080179	32080180
chr11	32080236	32080237
chr11	32080250	32080251
chr11	32080292	32080293
chr11	32080414	32080415
chr11	32080490	32080491
chr11	32080520	32080521
chr11	32080539	32080540
chr11	32080554	32080555
chr11	32080587	32080588
chr11	32080747	32080748
chr11	32080823	32080824
chr11	32080856	32080857
chr11	32080858	32080859
chr11	32080877	32080878
chr11	32081147	32081148
chr11	32081259	32081260
chr11	32081574	32081575
chr11	32081841	32081842
chr11	32081865	32081866
chr11	32081869	32081870
chr11	32081966	32081967
chr11	32081980	32081981
chr11	32082018	32082019
chr11	32082100	32082101
chr11	32082265	32082266
chr11	32082475	32082476
chr11	32082483	32082484
chr11	32082728	32082729
chr11	32082916	32082917
chr11	32082972	32082973
chr11	32083193	32083194
chr11	32083205	32083206
chr11	32083233	32083234
chr11	32083530	32083531
chr11	32083728	32083729
chr11	32083745	32083746
chr11	32084022	32084023
chr11	32084023	32084024
chr11	32084658	32084659
chr11	32084922	32084923
chr11	32084923	32084924
chr11	32085087	32085088
chr11	32085125	32085126
chr11	32085329	32085330
chr11	32085354	32085355
chr11	32086101	32086102
chr11	32086235	32086236
chr11	32087346	32087347
chr11	32087421	32087422
chr11	32087483	32087484
chr11	32087559	32087560
chr11	32087611	32087612
chr11	32087667	32087668
chr11	32087787	32087788
chr11	32087960	32087961
chr11	32088048	32088049
chr11	32088179	32088180
chr11	32088437	32088438
chr11	32088557	32088558
chr11	32088605	32088606
chr11	32088642	32088643
chr11	32088684	32088685
chr11	32088715	32088716
chr11	32088717	32088718
chr11	32088718	32088719
chr11	32088737	32088738
chr11	32088738	32088739
chr11	32088744	32088745
chr11	32088751	32088752
chr11	32088755	32088756
chr11	32088765	32088766
chr11	32088828	32088829
chr11	32088886	32088887
chr11	32089127	32089128
chr11	32089180	32089181
chr11	32089208	32089209
chr11	32089220	32089221
chr11	32089327	32089328
chr11	32089459	32089460
chr11	32089690	32089691
chr11	32089693	32089694
chr11	32089850	32089851
chr11	32090207	32090208
chr11	32090266	32090267
chr11	32090294	32090295
chr11	32090353	32090354
chr11	32090365	32090366
chr11	32090399	32090400
chr11	32090550	32090551
chr11	32090714	32090715
chr11	32090719	32090720
chr11	32090896	32090897
chr11	32090930	32090931
chr11	32090942	32090943
chr11	32091001	32091002
chr11	32091002	32091003
chr11	32091025	32091026
chr11	32091079	32091080
chr11	32091164	32091165
chr11	32091208	32091209
chr11	32091250	32091251
chr11	32091312	32091313
chr11	32091330	32091331
chr11	32091360	32091361
chr11	32091364	32091365
chr11	32091375	32091376
chr11	32091466	32091467
chr11	32091496	32091497
chr11	32091497	32091498
chr11	32091503	32091504
chr11	32091606	32091607
chr11	32091619	32091620
chr11	32091675	32091676
chr11	32091704	32091705
chr11	32091890	32091891
chr11	32091940	32091941
chr11	32091989	32091990
chr11	32092484	32092485
chr11	32092526	32092527
chr11	32092579	32092580
chr11	32092712	32092713
chr11	32092759	32092760
chr11	32092875	32092876
chr11	32092987	32092988
chr11	32093124	32093125
chr11	32093126	32093127
chr11	32093179	32093180
chr11	32093194	32093195
chr11	32093233	32093234
chr11	32093261	32093262
chr11	32093485	32093486
chr11	32093576	32093577
chr11	32093582	32093583
chr11	32093583	32093584
chr11	32093617	32093618
chr11	32093644	32093645
chr11	32093775	32093776
chr11	32093815	32093816
chr11	32093861	32093862
chr11	32093933	32093934
chr11	32093952	32093953
chr11	32093954	32093955
chr11	32093999	32094000
chr11	32094024	32094025
chr11	32094032	32094033
chr11	32094675	32094676
chr11	32094705	32094706
chr11	32094744	32094745
chr11	32094928	32094929
chr11	32095078	32095079
chr11	32095080	32095081
chr11	32095086	32095087
chr11	32095088	32095089
chr11	32095357	32095358
chr11	32095458	32095459
chr11	32095491	32095492
chr11	32095606	32095607
chr11	32096128	32096129
chr11	32096559	32096560
chr11	32096630	32096631
chr11	32096747	32096748
chr11	32096752	32096753
chr11	32096773	32096774
chr11	32096786	32096787
chr11	32096896	32096897
chr11	32096976	32096977
chr11	32096977	32096978
chr11	32097007	32097008
chr11	32097032	32097033
chr11	32097166	32097167
chr11	32097180	32097181
chr11	32097221	32097222
chr11	32097250	32097251
chr11	32097290	32097291
chr11	32097339	32097340
chr11	32097352	32097353
chr11	32097405	32097406
chr11	32097428	32097429
chr11	32097475	32097476
chr11	32097649	32097650
chr11	32097706	32097707
chr11	32097723	32097724
chr11	32097847	32097848
chr11	32097848	32097849
chr11	32097850	32097851
chr11	32097899	32097900
chr11	32097987	32097988
chr11	32098001	32098002
chr11	32098007	32098008
chr11	32098033	32098034
chr11	32098042	32098043
chr11	32098078	32098079
chr11	32098100	32098101
chr11	32098204	32098205
chr11	32098238	32098239
chr11	32098266	32098267
chr11	32098271	32098272
chr11	32098320	32098321
chr11	32098596	32098597
chr11	32098726	32098727
chr11	32098727	32098728
chr11	32098748	32098749
chr11	32098754	32098755
chr11	32098756	32098757
chr11	32098821	32098822
chr11	32098875	32098876
chr11	32099148	32099149
chr11	32099166	32099167
chr11	32099169	32099170
chr11	32099224	32099225
chr11	32099263	32099264
chr11	32099341	32099342
chr11	32099385	32099386
chr11	32099444	32099445
chr11	32099498	32099499
chr11	32099592	32099593
chr11	32099610	32099611
chr11	32099944	32099945
chr11	32099988	32099989
chr11	32100004	32100005
chr11	32100012	32100013
chr11	32100173	32100174
chr11	32100247	32100248
chr11	32100322	32100323
chr11	32100331	32100332
chr11	32100395	32100396
chr11	32100418	32100419
chr11	32100458	32100459
chr11	32100552	32100553
chr11	32100806	32100807
chr11	32100911	32100912
chr11	32101063	32101064
chr11	32101178	32101179
chr11	32101203	32101204
chr11	32101290	32101291
chr11	32101343	32101344
chr11	32101360	32101361
chr11	32101408	32101409
chr11	32101641	32101642
chr11	32101654	32101655
chr11	32101720	32101721
chr11	32101733	32101734
chr11	32101825	32101826
chr11	32101827	32101828
chr11	32101865	32101866
chr11	32101938	32101939
chr11	32101982	32101983
chr11	32102118	32102119
chr11	32102125	32102126
chr11	32102212	32102213
chr11	32102415	32102416
chr11	32102493	32102494
chr11	32102626	32102627
chr11	32102641	32102642
chr11	32102651	32102652
chr11	32102925	32102926
chr11	32103076	32103077
chr11	32103133	32103134
chr11	32103152	32103153
chr11	32103405	32103406
chr11	32103448	32103449
chr11	32103464	32103465
chr11	32103492	32103493
chr11	32103534	32103535
chr11	32103566	32103567
chr11	32103636	32103637
chr11	32103651	32103652
chr11	32103720	32103721
chr11	32103732	32103733
chr11	32103744	32103745
chr11	32103758	32103759
chr11	32103836	32103837
chr11	32103843	32103844
chr11	32103861	32103862
chr11	32103898	32103899
chr11	32103922	32103923
chr11	32103940	32103941
chr11	32104017	32104018
chr11	32104146	32104147
chr11	32104306	32104307
chr11	32104362	32104363
chr11	32104411	32104412
chr11	32104463	32104464
chr11	32104478	32104479
chr11	32104483	32104484
chr11	32104589	32104590
chr11	32104653	32104654
chr11	32104657	32104658
chr11	32104676	32104677
chr11	32104722	32104723
chr11	32104786	32104787
chr11	32104867	32104868
chr11	32104954	32104955
chr11	32105073	32105074
chr11	32105079	32105080
chr11	32105107	32105108
chr11	32105117	32105118
chr11	32105271	32105272
chr11	32105497	32105498
chr11	32105503	32105504
chr11	32105533	32105534
chr11	32105692	32105693
chr11	32105708	32105709
chr11	32105784	32105785
chr11	32105811	32105812
chr11	32105853	32105854
chr11	32105856	32105857
chr11	32105895	32105896
chr11	32105901	32105902
chr11	32105902	32105903
chr11	32105920	32105921
chr11	32106013	32106014
chr11	32106014	32106015
chr11	32106123	32106124
chr11	32106155	32106156
chr11	32106195	32106196
chr11	32106219	32106220
chr11	32106278	32106279
chr11	32106329	32106330
chr11	32106377	32106378
chr11	32106603	32106604
chr11	32106725	32106726
chr11	32106797	32106798
chr11	32106802	32106803
chr11	32106812	32106813
chr11	32106912	32106913
chr11	32107002	32107003
chr11	32107003	32107004
chr11	32107210	32107211
chr11	32107217	32107218
chr11	32107461	32107462
chr11	32107511	32107512
chr11	32107557	32107558
chr11	32107571	32107572
chr11	32107645	32107646
chr11	32107763	32107764
chr11	32107765	32107766
chr11	32108039	32108040
chr11	32108045	32108046
chr11	32108053	32108054
chr11	32108247	32108248
chr11	32108253	32108254
chr11	32108260	32108261
chr11	32108288	32108289
chr11	32108332	32108333
chr11	32108338	32108339
chr11	32108374	32108375
chr11	32108432	32108433
chr11	32108473	32108474
chr11	32108833	32108834
chr11	32109038	32109039
chr11	32109172	32109173
chr11	32109226	32109227
chr11	32109585	32109586
chr11	32110044	32110045
chr11	32110101	32110102
chr11	32110519	32110520
chr11	32110570	32110571
chr11	32110731	32110732
chr11	32111003	32111004
chr11	32111280	32111281
chr11	32111304	32111305
chr11	32111494	32111495
chr11	32111682	32111683
chr11	32112181	32112182
chr11	32112198	32112199
chr11	32112278	32112279
chr11	32112292	32112293
chr11	32112325	32112326
chr11	32112347	32112348
chr11	32112421	32112422
chr11	32112594	32112595
chr11	32112650	32112651
chr11	32113064	32113065
chr11	32113070	32113071
chr11	32113072	32113073
chr11	32113155	32113156
chr11	32113208	32113209
chr11	32113491	32113492
chr11	32113748	32113749
chr11	32113749	32113750
chr11	32113831	32113832
chr11	32114015	32114016
chr11	32114050	32114051
chr11	32114120	32114121
chr11	32114154	32114155
chr11	32114174	32114175
chr11	32114247	32114248
chr11	32114273	32114274
chr11	32114329	32114330
chr11	32114677	32114678
chr11	32114945	32114946
chr11	32115019	32115020
chr11	32115052	32115053
chr11	32115091	32115092
chr11	32115226	32115227
chr11	32115455	32115456
chr11	32115567	32115568
chr11	32115580	32115581
chr11	32115589	32115590
chr11	32115596	32115597
chr11	32115607	32115608
chr11	32115613	32115614
chr11	32115630	32115631
chr11	32115692	32115693
chr11	32115819	32115820
chr11	32115887	32115888
chr11	32115889	32115890
chr11	32116235	32116236
chr11	32117180	32117181
chr11	32118521	32118522
chr11	32118945	32118946
chr11	32119259	32119260
chr11	32119321	32119322
chr11	32119968	32119969
chr11	32119979	32119980
chr11	32120622	32120623
chr11	32121510	32121511
chr11	32121949	32121950
chr11	32121966	32121967
chr11	32122017	32122018
chr11	32122050	32122051
chr11	32122259	32122260
chr11	32122678	32122679
chr11	32122705	32122706
chr11	32122874	32122875
chr11	32122970	32122971
chr11	32123062	32123063
chr11	32123111	32123112
chr11	32123302	32123303
chr11	32124426	32124427
chr11	32124720	32124721
chr11	32124744	32124745
chr11	32124860	32124861
chr11	32124952	32124953
chr11	32125454	32125455
chr11	32125996	32125997
chr11	32126018	32126019
chr11	32126076	32126077
chr11	32126102	32126103
chr11	32126115	32126116
chr11	32126285	32126286
chr11	32126342	32126343
chr11	32126461	32126462
chr11	32126503	32126504
chr11	32126542	32126543
chr11	32126553	32126554
chr11	32126572	32126573
chr11	32126661	32126662
chr11	32127469	32127470
chr11	32127557	32127558
chr11	32127737	32127738
chr11	32127973	32127974
chr11	32128201	32128202
chr11	32128332	32128333
chr11	32128392	32128393
chr11	32128684	32128685
chr11	32128837	32128838
chr11	32128852	32128853
chr11	32128881	32128882
chr11	32128939	32128940
chr11	32128940	32128941
chr11	32129112	32129113
chr11	32129252	32129253
chr11	32129286	32129287
chr11	32129310	32129311
chr11	32129332	32129333
chr11	32129375	32129376
chr11	32129411	32129412
chr11	32129907	32129908
chr11	32130108	32130109
chr11	32130147	32130148
chr11	32130155	32130156
chr11	32130157	32130158
chr11	32130184	32130185
chr11	32130332	32130333
chr11	32130333	32130334
chr11	32130666	32130667
chr11	32130725	32130726
chr11	32130726	32130727
chr11	32130729	32130730
chr11	32130736	32130737
chr11	32130766	32130767
chr11	32130901	32130902
chr11	32130925	32130926
chr11	32130943	32130944
chr11	32131039	32131040
chr11	32131272	32131273
chr11	32131370	32131371
chr11	32131455	32131456
chr11	32131469	32131470
chr11	32131511	32131512
chr11	32131530	32131531
chr11	32131602	32131603
chr11	32131671	32131672
chr11	32131691	32131692
chr11	32131781	32131782
chr11	32131802	32131803
chr11	32131857	32131858
chr11	32131871	32131872
chr11	32131872	32131873
chr11	32131901	32131902
chr11	32131914	32131915
chr11	32131925	32131926
chr11	32131934	32131935
chr11	32131937	32131938
chr11	32131947	32131948
chr11	32131948	32131949
chr11	32132038	32132039
chr11	32132064	32132065
chr11	32132118	32132119
chr11	32132127	32132128
chr11	32132142	32132143
chr11	32132208	32132209
chr11	32132228	32132229
chr11	32132262	32132263
chr11	32132329	32132330
chr11	32132442	32132443
chr11	32132460	32132461
chr11	32132472	32132473
chr11	32132642	32132643
chr11	32132818	32132819
chr11	32132917	32132918
chr11	32132926	32132927
chr11	32133171	32133172
chr11	32133237	32133238
chr11	32133286	32133287
chr11	32133354	32133355
chr11	32133641	32133642
chr11	32133649	32133650
chr11	32133765	32133766
chr11	32133937	32133938
chr11	32134176	32134177
chr11	32134369	32134370
chr11	32134373	32134374
chr11	32134517	32134518
chr11	32134532	32134533
chr11	32134599	32134600
chr11	32134658	32134659
chr11	32134689	32134690
chr11	32134713	32134714
chr11	32134827	32134828
chr11	32134902	32134903
chr11	32134943	32134944
chr11	32135023	32135024
chr11	32135132	32135133
chr11	32135300	32135301
chr11	32135317	32135318
chr11	32135322	32135323
chr11	32135325	32135326
chr11	32135337	32135338
chr11	32135340	32135341
chr11	32135341	32135342
chr11	32135343	32135344
chr11	32135362	32135363
chr11	32135426	32135427
chr11	32135578	32135579
chr11	32135617	32135618
chr11	32135789	32135790
chr11	32135790	32135791
chr11	32135827	32135828
chr11	32135889	32135890
chr11	32136007	32136008
chr11	32136062	32136063
chr11	32136079	32136080
chr11	32136168	32136169
chr11	32136211	32136212
chr11	32136215	32136216
chr11	32136524	32136525
chr11	32136663	32136664
chr11	32136768	32136769
chr11	32136928	32136929
chr11	32136931	32136932
chr11	32137043	32137044
chr11	32137093	32137094
chr11	32137118	32137119
chr11	32137210	32137211
chr11	32137288	32137289
chr11	32137329	32137330
chr11	32137339	32137340
chr11	32137343	32137344
chr11	32137356	32137357
chr11	32137484	32137485
chr11	32137757	32137758
chr11	32137765	32137766
chr11	32137799	32137800
chr11	32137807	32137808
chr11	32138016	32138017
chr11	32138044	32138045
chr11	32138247	32138248
chr11	32138362	32138363
chr11	32138538	32138539
chr11	32138748	32138749
chr11	32138799	32138800
chr11	32139129	32139130
chr11	32139141	32139142
chr11	32139171	32139172
chr11	32139183	32139184
chr11	32139209	32139210
chr11	32139233	32139234
chr11	32139452	32139453
chr11	32139453	32139454
chr11	32139457	32139458
chr11	32139550	32139551
chr11	32139668	32139669
chr11	32139671	32139672
chr11	32139677	32139678
chr11	32139724	32139725
chr11	32139730	32139731
chr11	32139736	32139737
chr11	32139738	32139739
chr11	32139769	32139770
chr11	32139777	32139778
chr11	32139803	32139804
chr11	32140094	32140095
chr11	32140148	32140149
chr11	32140173	32140174
chr11	32140196	32140197
chr11	32140206	32140207
chr11	32140220	32140221
chr11	32140250	32140251
chr11	32140328	32140329
chr11	32140329	32140330
chr11	32140429	32140430
chr11	32140432	32140433
chr11	32140695	32140696
chr11	32140870	32140871
chr11	32140921	32140922
chr11	32140923	32140924
chr11	32141102	32141103
chr11	32141125	32141126
chr11	32141135	32141136
chr11	32141404	32141405
chr11	32141504	32141505
chr11	32141505	32141506
chr11	32141506	32141507
chr11	32141525	32141526
chr11	32141634	32141635
chr11	32142409	32142410
chr11	32142572	32142573
chr11	32142587	32142588
chr11	32142913	32142914
chr11	32142957	32142958
chr11	32143204	32143205
chr11	32143254	32143255
chr11	32143267	32143268
chr11	32143277	32143278
chr11	32143278	32143279
chr11	32143370	32143371
chr11	32143373	32143374
chr11	32143377	32143378
chr11	32143378	32143379
chr11	32143589	32143590
chr11	32144487	32144488
chr11	32144573	32144574
chr11	32144786	32144787
chr11	32145069	32145070
chr11	32145095	32145096
chr11	32145170	32145171
chr11	32145257	32145258
chr11	32145285	32145286
chr11	32145358	32145359
chr11	32145458	32145459
chr11	32145480	32145481
chr11	32145725	32145726
chr11	32145888	32145889
chr11	32146300	32146301
chr11	32146580	32146581
chr11	32146607	32146608
chr11	32146713	32146714
chr11	32146731	32146732
chr11	32146777	32146778
chr11	32146791	32146792
chr11	32146809	32146810
chr11	32146820	32146821
chr11	32146821	32146822
chr11	32146827	32146828
chr11	32146837	32146838
chr11	32146866	32146867
chr11	32146925	32146926
chr11	32147177	32147178
chr11	32147230	32147231
chr11	32157054	32157055
chr11	32157614	32157615
chr11	32157621	32157622
chr11	32162813	32162814
chr11	32170506	32170507
chr11	32173008	32173009
chr11	32177999	32178000
chr11	32178004	32178005
chr11	32178013	32178014
chr11	32178018	32178019
chr11	32180452	32180453
chr11	32180532	32180533
chr11	32181413	32181414
chr11	32185824	32185825
chr11	32186076	32186077
chr11	32186487	32186488
chr11	32186557	32186558
chr11	32186568	32186569
chr11	32186569	32186570
chr11	32188318	32188319
chr11	32191757	32191758
chr11	32195112	32195113
chr11	32196663	32196664
chr11	32197161	32197162
chr11	32200893	32200894
chr11	32208182	32208183
chr11	32208239	32208240
chr11	32208567	32208568
chr11	32208641	32208642
chr11	32209536	32209537
chr11	32211340	32211341
chr11	32211455	32211456
chr11	32212327	32212328
chr11	32213693	32213694
chr11	32214318	32214319
chr11	32214364	32214365
chr11	32214548	32214549
chr11	32214810	32214811
chr11	32215178	32215179
chr11	32215196	32215197
chr11	32215219	32215220
chr11	32215289	32215290
chr11	32215386	32215387
chr11	32215411	32215412
chr11	32215423	32215424
chr11	32215466	32215467
chr11	32215684	32215685
chr11	32215849	32215850
chr11	32216119	32216120
chr11	32216243	32216244
chr11	32216264	32216265
chr11	32216287	32216288
chr11	32216390	32216391
chr11	32216841	32216842
chr11	32217035	32217036
chr11	32217113	32217114
chr11	32217114	32217115
chr11	32217127	32217128
chr11	32217133	32217134
chr11	32217141	32217142
chr11	32217185	32217186
chr11	32217191	32217192
chr11	32217744	32217745
chr11	32217831	32217832
chr11	32217863	32217864
chr11	32217968	32217969
chr11	32218094	32218095
chr11	32219715	32219716
chr11	32219746	32219747
chr11	32220148	32220149
chr11	32220153	32220154
chr11	32220389	32220390
chr11	32221185	32221186
chr11	32222000	32222001
chr11	32222204	32222205
chr11	32222579	32222580
chr11	32223657	32223658
chr11	32223677	32223678
chr11	32223858	32223859
chr11	32223964	32223965
chr11	32224404	32224405
chr11	32224553	32224554
chr11	32224605	32224606
chr11	32224655	32224656
chr11	32224993	32224994
chr11	32225322	32225323
chr11	32225364	32225365
chr11	32225747	32225748
chr11	32225828	32225829
chr11	32226134	32226135
chr11	32226240	32226241
chr11	32226442	32226443
chr11	32226579	32226580
chr11	32227130	32227131
chr11	32227145	32227146
chr11	32227206	32227207
chr11	32228974	32228975
chr11	32232854	32232855
chr11	32233263	32233264
chr11	32236140	32236141
chr11	32236763	32236764
chr11	32237324	32237325
chr11	32239263	32239264
chr11	32240688	32240689
chr11	32241237	32241238
chr11	32242199	32242200
chr11	32245851	32245852
chr11	32248843	32248844
chr11	32250121	32250122
chr11	32250669	32250670
chr11	32253747	32253748
chr11	32259710	32259711
chr11	32261785	32261786
chr11	32262297	32262298
chr11	32262446	32262447
chr11	32263500	32263501
chr11	32265059	32265060
chr11	32268249	32268250
chr11	32268341	32268342
chr11	32269610	32269611
chr11	32271198	32271199
chr11	32272028	32272029
chr11	32274386	32274387
chr11	32276098	32276099
chr11	32277253	32277254
chr11	32282221	32282222
chr11	32283371	32283372
chr11	32284916	32284917
chr11	32285058	32285059
chr11	32286543	32286544
chr11	32286810	32286811
chr11	32288076	32288077
chr11	32288132	32288133
chr11	32288935	32288936
chr11	32289042	32289043
chr11	32289155	32289156
chr11	32289484	32289485
chr11	32289736	32289737
chr11	32289758	32289759
chr11	32290457	32290458
chr11	32290775	32290776
chr11	32290777	32290778
chr11	32290779	32290780
chr11	32290943	32290944
chr11	32291027	32291028
chr11	32291248	32291249
chr11	32291565	32291566
chr11	32291714	32291715
chr11	32291746	32291747
chr11	32292211	32292212
chr11	32292777	32292778
chr11	32293169	32293170
chr11	32293299	32293300
chr11	32293776	32293777
chr11	32294194	32294195
chr11	32294280	32294281
chr11	32294404	32294405
chr11	32294449	32294450
chr11	32294628	32294629
chr11	32294760	32294761
chr11	32294811	32294812
chr11	32294812	32294813
chr11	32294915	32294916
chr11	32295061	32295062
chr11	32295065	32295066
chr11	32295130	32295131
chr11	32295138	32295139
chr11	32295155	32295156
chr11	32295237	32295238
chr11	32295268	32295269
chr11	32295298	32295299
chr11	32295305	32295306
chr11	32295331	32295332
chr11	32295461	32295462
chr11	32295485	32295486
chr11	32295501	32295502
chr11	32295505	32295506
chr11	32295533	32295534
chr11	32295544	32295545
chr11	32295546	32295547
chr11	32295567	32295568
chr11	32297724	32297725
chr11	32299536	32299537
chr11	32300929	32300930
chr11	32302054	32302055
chr11	32302413	32302414
chr11	32304896	32304897
chr11	32305140	32305141
chr11	32307396	32307397
chr11	32309219	32309220
chr11	32309232	32309233
chr11	32309285	32309286
chr11	32309303	32309304
chr11	32309390	32309391
chr11	32309777	32309778
chr11	32310057	32310058
chr11	32310092	32310093
chr11	32310315	32310316
chr11	32310328	32310329
chr11	32310352	32310353
chr11	32310371	32310372
chr11	32310521	32310522
chr11	32311509	32311510
chr11	32311708	32311709
chr11	32312345	32312346
chr11	32312489	32312490
chr11	32313726	32313727
chr11	32313815	32313816
chr11	32314550	32314551
chr11	32314589	32314590
chr11	32315049	32315050
chr11	32315092	32315093
chr11	32315364	32315365
chr11	32315553	32315554
chr11	32315618	32315619
chr11	32315626	32315627
chr11	32315934	32315935
chr11	32316084	32316085
chr11	32316086	32316087
chr11	32316153	32316154
chr11	32316690	32316691
chr11	32316714	32316715
chr11	32316748	32316749
chr11	32316751	32316752
chr11	32316825	32316826
chr11	32316846	32316847
chr11	32316886	32316887
chr11	32316916	32316917
chr11	32316918	32316919
chr11	32316940	32316941
chr11	32316975	32316976
chr11	32317044	32317045
chr11	32317220	32317221
chr11	32317246	32317247
chr11	32317280	32317281
chr11	32317359	32317360
chr11	32318316	32318317
chr11	32318904	32318905
chr11	32319106	32319107
chr11	32320668	32320669
chr11	32320815	32320816
chr11	32321110	32321111
chr11	32321306	32321307
chr11	32321398	32321399
chr11	32321557	32321558
chr11	32321708	32321709
chr11	32321709	32321710
chr11	32322004	32322005
chr11	32322069	32322070
chr11	32322094	32322095
chr11	32322095	32322096
chr11	32322101	32322102
chr11	32322138	32322139
chr11	32322230	32322231
chr11	32322273	32322274
chr11	32322309	32322310
chr11	32322449	32322450
chr11	32322495	32322496
chr11	32322548	32322549
chr11	32322658	32322659
chr11	32322800	32322801
chr11	32322801	32322802
chr11	32322931	32322932
chr11	32322935	32322936
chr11	32322947	32322948
chr11	32322959	32322960
chr11	32323164	32323165
chr11	32323175	32323176
chr11	32323258	32323259
chr11	32323275	32323276
chr11	32323500	32323501
chr11	32323511	32323512
chr11	32323527	32323528
chr11	32323531	32323532
chr11	32323532	32323533
chr11	32323546	32323547
chr11	32323702	32323703
chr11	32323771	32323772
chr11	32323772	32323773
chr11	32323780	32323781
chr11	32323825	32323826
chr11	32323833	32323834
chr11	32323974	32323975
chr11	32324026	32324027
chr11	32324068	32324069
chr11	32324070	32324071
chr11	32324192	32324193
chr11	32324325	32324326
chr11	32324485	32324486
chr11	32324512	32324513
chr11	32324819	32324820
chr11	32324899	32324900
chr11	32324979	32324980
chr11	32325059	32325060
chr11	32325072	32325073
chr11	32325073	32325074
chr11	32325117	32325118
chr11	32325150	32325151
chr11	32325157	32325158
chr11	32325287	32325288
chr11	32325375	32325376
chr11	32325378	32325379
chr11	32325387	32325388
chr11	32325508	32325509
chr11	32325687	32325688
chr11	32325689	32325690
chr11	32325691	32325692
chr11	32325790	32325791
chr11	32325958	32325959
chr11	32326090	32326091
chr11	32326179	32326180
chr11	32326285	32326286
chr11	32326328	32326329
chr11	32326371	32326372
chr11	32326562	32326563
chr11	32326588	32326589
chr11	32327142	32327143
chr11	32327506	32327507
chr11	32327532	32327533
chr11	32327689	32327690
chr11	32327768	32327769
chr11	32327838	32327839
chr11	32327896	32327897
chr11	32327901	32327902
chr11	32327957	32327958
chr11	32327972	32327973
chr11	32328016	32328017
chr11	32328077	32328078
chr11	32328092	32328093
chr11	32328107	32328108
chr11	32328136	32328137
chr11	32328177	32328178
chr11	32328275	32328276
chr11	32328299	32328300
chr11	32328416	32328417
chr11	32328421	32328422
chr11	32328463	32328464
chr11	32328506	32328507
chr11	32328551	32328552
chr11	32328558	32328559
chr11	32328653	32328654
chr11	32328788	32328789
chr11	32328832	32328833
chr11	32329000	32329001
chr11	32329035	32329036
chr11	32329057	32329058
chr11	32329099	32329100
chr11	32329115	32329116
chr11	32329133	32329134
chr11	32329251	32329252
chr11	32329555	32329556
chr11	32329569	32329570
chr11	32329626	32329627
chr11	32329631	32329632
chr11	32329752	32329753
chr11	32329805	32329806
chr11	32329890	32329891
chr11	32329918	32329919
chr11	32329974	32329975
chr11	32329976	32329977
chr11	32330050	32330051
chr11	32330273	32330274
chr11	32330374	32330375
chr11	32330420	32330421
chr11	32330446	32330447
chr11	32330531	32330532
chr11	32330537	32330538
chr11	32330544	32330545
chr11	32330546	32330547
chr11	32330646	32330647
chr11	32330720	32330721
chr11	32330806	32330807
chr11	32330863	32330864
chr11	32331069	32331070
chr11	32331099	32331100
chr11	32331429	32331430
chr11	32331478	32331479
chr11	32331491	32331492
chr11	32331500	32331501
chr11	32331551	32331552
chr11	32331631	32331632
chr11	32331685	32331686
chr11	32331698	32331699
chr11	32331790	32331791
chr11	32331912	32331913
chr11	32331914	32331915
chr11	32332005	32332006
chr11	32332381	32332382
chr11	32334537	32334538
chr11	32337920	32337921
chr11	32339142	32339143
chr11	32339576	32339577
chr11	32340272	32340273
chr11	32340738	32340739
chr11	32342337	32342338
chr11	32342425	32342426
chr11	32342845	32342846
chr11	32342927	32342928
chr11	32343005	32343006
chr11	32343483	32343484
chr11	32343535	32343536
chr11	32343543	32343544
chr11	32343599	32343600
chr11	32344202	32344203
chr11	32345377	32345378
chr11	32345630	32345631
chr11	32346566	32346567
chr11	32346989	32346990
chr11	32347458	32347459
chr11	32348431	32348432
chr11	32348445	32348446
chr11	32348818	32348819
chr11	32349119	32349120
chr11	32349125	32349126
chr11	32349837	32349838
chr11	32350159	32350160
chr11	32350356	32350357
chr11	32350490	32350491
chr11	32351031	32351032
chr11	32351788	32351789
chr11	32352160	32352161
chr11	32352350	32352351
chr11	32353905	32353906
chr11	32353993	32353994
chr11	32354083	32354084
chr11	32355916	32355917
chr11	32356023	32356024
chr11	32356049	32356050
chr11	32357392	32357393
chr11	32357889	32357890
chr11	32358110	32358111
chr11	32358322	32358323
chr11	32358387	32358388
chr11	32358574	32358575
chr11	32358724	32358725
chr11	32358968	32358969
chr11	32358980	32358981
chr11	32358988	32358989
chr11	32359341	32359342
chr11	32359464	32359465
chr11	32359745	32359746
chr11	32359879	32359880
chr11	32359931	32359932
chr11	32359943	32359944
chr11	32360129	32360130
chr11	32360200	32360201
chr11	32360388	32360389
chr11	32360436	32360437
chr11	32360515	32360516
chr11	32360529	32360530
chr11	32360563	32360564
chr11	32360574	32360575
chr11	32360693	32360694
chr11	32360726	32360727
chr11	32360747	32360748
chr11	32360752	32360753
chr11	32360807	32360808
chr11	32360822	32360823
chr11	32360874	32360875
chr11	32360885	32360886
chr11	32360890	32360891
chr11	32360899	32360900
chr11	32360923	32360924
chr11	32360960	32360961
chr11	32361141	32361142
chr11	32361163	32361164
chr11	32361187	32361188
chr11	32361226	32361227
chr11	32361336	32361337
chr11	32361346	32361347
chr11	32361566	32361567
chr11	32361708	32361709
chr11	32361715	32361716
chr11	32361869	32361870
chr11	32362038	32362039
chr11	32362198	32362199
chr11	32362254	32362255
chr11	32362341	32362342
chr11	32362350	32362351
chr11	32362467	32362468
chr11	32362469	32362470
chr11	32362471	32362472
chr11	32362473	32362474
chr11	32362506	32362507
chr11	32362519	32362520
chr11	32362562	32362563
chr11	32362689	32362690
chr11	32362965	32362966
chr11	32362976	32362977
chr11	32362981	32362982
chr11	32363349	32363350
chr11	32363352	32363353
chr11	32363513	32363514
chr11	32363626	32363627
chr11	32367981	32367982
chr11	32374013	32374014
chr11	32375139	32375140
chr11	32375990	32375991
chr11	32376262	32376263
chr11	32376385	32376386
chr11	32376392	32376393
chr11	32376417	32376418
chr11	32376552	32376553
chr11	32376699	32376700
chr11	32376800	32376801
chr11	32376883	32376884
chr11	32377056	32377057
chr11	32377096	32377097
chr11	32377274	32377275
chr11	32377331	32377332
chr11	32377592	32377593
chr11	32377638	32377639
chr11	32377659	32377660
chr11	32377660	32377661
chr11	32377867	32377868
chr11	32377875	32377876
chr11	32378009	32378010
chr11	32378034	32378035
chr11	32378060	32378061
chr11	32378072	32378073
chr11	32378097	32378098
chr11	32378107	32378108
chr11	32378143	32378144
chr11	32378174	32378175
chr11	32378177	32378178
chr11	32378193	32378194
chr11	32378216	32378217
chr11	32378223	32378224
chr11	32378238	32378239
chr11	32378244	32378245
chr11	32378280	32378281
chr11	32378351	32378352
chr11	32378409	32378410
chr11	32378414	32378415
chr11	32378655	32378656
chr11	32378661	32378662
chr11	32378744	32378745
chr11	32378951	32378952
chr11	32378955	32378956
chr11	32379094	32379095
chr11	32379431	32379432
chr11	32379609	32379610
chr11	32379797	32379798
chr11	32379866	32379867
chr11	32379876	32379877
chr11	32380351	32380352
chr11	32380598	32380599
chr11	32380764	32380765
chr11	32380917	32380918
chr11	32380968	32380969
chr11	32381686	32381687
chr11	32381687	32381688
chr11	32381970	32381971
chr11	32382194	32382195
chr11	32382195	32382196
chr11	32382660	32382661
chr11	32383272	32383273
chr11	32384521	32384522
chr11	32385256	32385257
chr11	32385510	32385511
chr11	32385658	32385659
chr11	32385670	32385671
chr11	32385795	32385796
chr11	32387334	32387335
chr11	32388065	32388066
chr11	32388091	32388092
chr11	32388627	32388628
chr11	32388893	32388894
chr11	32389172	32389173
chr11	32389178	32389179
chr11	32389312	32389313
chr11	32389321	32389322
chr11	32389333	32389334
chr11	32389339	32389340
chr11	32389682	32389683
chr11	32389759	32389760
chr11	32390379	32390380
chr11	32390600	32390601
chr11	32390711	32390712
chr11	32390738	32390739
chr11	32390767	32390768
chr11	32390919	32390920
chr11	32391157	32391158
chr11	32391651	32391652
chr11	32392979	32392980
chr11	32393117	32393118
chr11	32393343	32393344
chr11	32393483	32393484
chr11	32393595	32393596
chr11	32393811	32393812
chr11	32393928	32393929
chr11	32393951	32393952
chr11	32394044	32394045
chr11	32394073	32394074
chr11	32394166	32394167
chr11	32394180	32394181
chr11	32394325	32394326
chr11	32394411	32394412
chr11	32394441	32394442
chr11	32394461	32394462
chr11	32394494	32394495
chr11	32394723	32394724
chr11	32395894	32395895
chr11	32396075	32396076
chr11	32396307	32396308
chr11	32396733	32396734
chr11	32397404	32397405
chr11	32397509	32397510
chr11	32397809	32397810
chr11	32397826	32397827
chr11	32398137	32398138
chr11	32399621	32399622
chr11	32399841	32399842
chr11	32400810	32400811
chr11	32403194	32403195
chr11	32404462	32404463
chr11	32405188	32405189
chr11	32405203	32405204
chr11	32405271	32405272
chr11	32406167	32406168
chr11	32406745	32406746
chr11	32407861	32407862
chr11	32407866	32407867
chr11	32407871	32407872
chr11	32407882	32407883
chr11	32410759	32410760
chr11	32411973	32411974
chr11	32411981	32411982
chr11	32412081	32412082
chr11	32412161	32412162
chr11	32412297	32412298
chr11	32412385	32412386
chr11	32412427	32412428
chr11	32412452	32412453
chr11	32412514	32412515
chr11	32412531	32412532
chr11	32412550	32412551
chr11	32412580	32412581
chr11	32412609	32412610
chr11	32412878	32412879
chr11	32412935	32412936
chr11	32412936	32412937
chr11	32413182	32413183
chr11	32413225	32413226
chr11	32413302	32413303
chr11	32413440	32413441
chr11	32413581	32413582
chr11	32413590	32413591
chr11	32413598	32413599
chr11	32413692	32413693
chr11	32413766	32413767
chr11	32413927	32413928
chr11	32413949	32413950
chr11	32414084	32414085
chr11	32414467	32414468
chr11	32414563	32414564
chr11	32414570	32414571
chr11	32414599	32414600
chr11	32415022	32415023
chr11	32415859	32415860
chr11	32415901	32415902
chr11	32416168	32416169
chr11	32416744	32416745
chr11	32417816	32417817
chr11	32417879	32417880
chr11	32417886	32417887
chr11	32417971	32417972
chr11	32418020	32418021
chr11	32418263	32418264
chr11	32418295	32418296
chr11	32418344	32418345
chr11	32418477	32418478
chr11	32418495	32418496
chr11	32418509	32418510
chr11	32418515	32418516
chr11	32418518	32418519
chr11	32418522	32418523
chr11	32418524	32418525
chr11	32418538	32418539
chr11	32418560	32418561
chr11	32419077	32419078
chr11	32419121	32419122
chr11	32419326	32419327
chr11	32419351	32419352
chr11	32419355	32419356
chr11	32419498	32419499
chr11	32419512	32419513
chr11	32419530	32419531
chr11	32419541	32419542
chr11	32420286	32420287
chr11	32420408	32420409
chr11	32420791	32420792
chr11	32421037	32421038
chr11	32421041	32421042
chr11	32421060	32421061
chr11	32421178	32421179
chr11	32421188	32421189
chr11	32421277	32421278
chr11	32421403	32421404
chr11	32421423	32421424
chr11	32421811	32421812
chr11	32422006	32422007
chr11	32422033	32422034
chr11	32422223	32422224
chr11	32422309	32422310
chr11	32422444	32422445
chr11	32422591	32422592
chr11	32423079	32423080
chr11	32423104	32423105
chr11	32423395	32423396
chr11	32423564	32423565
chr11	32423718	32423719
chr11	32423782	32423783
chr11	32423976	32423977
chr11	32424261	32424262
chr11	32424298	32424299
chr11	32424612	32424613
chr11	32424738	32424739
chr11	32424741	32424742
chr11	32424909	32424910
chr11	32427341	32427342
chr11	32427698	32427699
chr11	32427952	32427953
chr11	32427982	32427983
chr11	32428558	32428559
chr11	32428619	32428620
chr11	32431376	32431377
chr11	32431396	32431397
chr11	32431408	32431409
chr11	32431705	32431706
chr11	32432444	32432445
chr11	32433557	32433558
chr11	32435801	32435802
chr11	32440840	32440841
chr11	32445613	32445614
chr11	32445953	32445954
chr11	32447176	32447177
chr11	32447676	32447677
chr11	32448157	32448158
chr11	32450546	32450547
chr11	32457410	32457411
chr11	32458138	32458139
chr11	32458453	32458454
chr11	32459019	32459020
chr11	32459681	32459682
chr11	32464311	32464312
chr11	32464777	32464778
chr11	32471218	32471219
chr11	32474645	32474646
chr11	32474966	32474967
chr11	32475236	32475237
chr11	32475283	32475284
chr11	32475780	32475781
chr11	32477108	32477109
chr11	32478346	32478347
chr11	32478860	32478861
chr11	32479709	32479710
chr11	32484427	32484428
chr11	32485039	32485040
chr11	32485682	32485683
chr11	32485780	32485781
chr11	32486443	32486444
chr11	32491390	32491391
chr11	32492033	32492034
chr11	32492047	32492048
chr11	32492059	32492060
chr11	32492065	32492066
chr11	32492417	32492418
chr11	32493462	32493463
chr11	32493945	32493946
chr11	32494749	32494750
chr11	32494977	32494978
chr11	32495390	32495391
chr11	32495880	32495881
chr11	32495953	32495954
chr11	32495960	32495961
chr11	32495996	32495997
chr11	32496021	32496022
chr11	32496984	32496985
chr11	32497307	32497308
chr11	32498484	32498485
chr11	32498664	32498665
chr11	32499889	32499890
chr11	32499903	32499904
chr11	32499944	32499945
chr11	32500283	32500284
chr11	32500626	32500627
chr11	32500968	32500969
chr11	32502239	32502240
chr11	32502317	32502318
chr11	32504213	32504214
chr11	32504399	32504400
chr11	32504401	32504402
chr11	32504767	32504768
chr11	32507819	32507820
chr11	32511238	32511239
chr11	32511422	32511423
chr11	32512263	32512264
chr11	32513038	32513039
chr11	32514378	32514379
chr11	32525587	32525588
chr11	32526943	32526944
chr11	32527361	32527362
chr11	32527366	32527367
chr11	32528924	32528925
chr11	32529120	32529121
chr11	32529160	32529161
chr11	32529620	32529621
chr11	32529627	32529628
chr11	32531374	32531375
chr11	32531377	32531378
chr11	32532290	32532291
chr11	32533263	32533264
chr11	32533269	32533270
chr11	32533275	32533276
chr11	32533280	32533281
chr11	32533285	32533286
chr11	32533303	32533304
chr11	32533827	32533828
chr11	32533938	32533939
chr11	32534358	32534359
chr11	32534448	32534449
chr11	32534615	32534616
chr11	32535842	32535843
chr11	32536250	32536251
chr11	32537360	32537361
chr11	32537457	32537458
chr11	32537530	32537531
chr11	32537992	32537993
chr11	32538024	32538025
chr11	32539072	32539073
chr11	32539851	32539852
chr11	32541033	32541034
chr11	32541991	32541992
chr11	32542094	32542095
chr11	32542202	32542203
chr11	32543045	32543046
chr11	32543695	32543696
chr11	32544113	32544114
chr11	32544962	32544963
chr11	32545836	32545837
chr11	32545895	32545896
chr11	32546990	32546991
chr11	32547847	32547848
chr11	32548048	32548049
chr11	32549463	32549464
chr11	32550433	32550434
chr11	32550518	32550519
chr11	32550528	32550529
chr11	32550661	32550662
chr11	32550735	32550736
chr11	32550744	32550745
chr11	32550871	32550872
chr11	32550955	32550956
chr11	32551166	32551167
chr11	32551191	32551192
chr11	32551616	32551617
chr11	32551756	32551757
chr11	32552452	32552453
chr11	32552493	32552494
chr11	32552733	32552734
chr11	32552885	32552886
chr11	32553039	32553040
chr11	32553133	32553134
chr11	32553617	32553618
chr11	32553819	32553820
chr11	32554576	32554577
chr11	32555823	32555824
chr11	32555829	32555830
chr11	32555849	32555850
chr11	32555855	32555856
chr11	32555965	32555966
chr11	32556181	32556182
chr11	32556239	32556240
chr11	32556267	32556268
chr11	32556501	32556502
chr11	32556502	32556503
chr11	32556676	32556677
chr11	32556678	32556679
chr11	32556814	32556815
chr11	32556850	32556851
chr11	32556860	32556861
chr11	32556862	32556863
chr11	32556872	32556873
chr11	32556874	32556875
chr11	32556937	32556938
chr11	32556971	32556972
chr11	32557052	32557053
chr11	32557102	32557103
chr11	32557108	32557109
chr11	32557128	32557129
chr11	32557484	32557485
chr11	32557757	32557758
chr11	32557823	32557824
chr11	32557906	32557907
chr11	32558444	32558445
chr11	32558445	32558446
chr11	32558453	32558454
chr11	32558460	32558461
chr11	32558476	32558477
chr11	32558617	32558618
chr11	32559092	32559093
chr11	32559573	32559574
chr11	32559770	32559771
chr11	32559845	32559846
chr11	32561408	32561409
chr11	32561422	32561423
chr11	32561427	32561428
chr11	32561934	32561935
chr11	32562446	32562447
chr11	32562777	32562778
chr11	32564368	32564369
chr11	32564732	32564733
chr11	32565522	32565523
chr11	32566721	32566722
chr11	32566956	32566957
chr11	32567189	32567190
chr11	32568361	32568362
chr11	32569449	32569450
chr11	32570383	32570384
chr11	32570860	32570861
chr11	32571791	32571792
chr11	32571866	32571867
chr11	32572574	32572575
chr11	32573405	32573406
chr11	32574360	32574361
chr11	32575275	32575276
chr11	32575799	32575800
chr11	32576337	32576338
chr11	32577149	32577150
chr11	32577332	32577333
chr11	32579422	32579423
chr11	32579429	32579430
chr11	32579443	32579444
chr11	32580157	32580158
chr11	32580969	32580970
chr11	32581097	32581098
chr11	32581289	32581290
chr11	32581330	32581331
chr11	32581856	32581857
chr11	32581941	32581942
chr11	32581948	32581949
```
